## Supplementary material for "Metabolic perturbations to an *E. coli*-based cell-free system reveal a trade-off between transcription and translation": Raw Data, Tidy Data, DNA GenBank files, Figures, and Jupyter Notebooks for Figure Generation and Analysis: 20231122_TXTL_Titration_of_3PGA_Pepperapt_mTurq2_5nM_DNA_Dialyzed_Extract.txt

```
Software Version;3.04.17


Experiment File Path:;C:\Users\Biotek1\Box\biocircuits\Manisha\Cell-free_Projects\BioTek Runs\20231122_TXTL_Titration_of_3PGA_Pepperapt_mTurq2_5nM_DNA_Dialyzed_Extract\20231122_TXTL_Titration_of_3PGA_Pepperapt_mTurq2_5nM_DNA_Dialyzed_Extract.xpt
Protocol File Path:;C:\Users\Biotek1\Box\biocircuits\Manisha\Cell-free_Projects\BioTek Runs\Protocols\20231120_TXTL_deGFP_Pepper-apt_mTurq2_mStayGold.prt


Plate Number;Plate 1
Date;11/22/2023
Time;10:12:24 AM
Reader Type:;Synergy H1
Reader Serial Number:;268449
Reading Type;Reader

Procedure Details

Plate Type;384 WELL PLATE
Well Selection;Runtime
Eject plate on completion;
Set Temperature;Setpoint 29�C
;Preheat before moving to next step
Start Kinetic;Runtime 18:00:00 (HH:MM:SS), Interval 0:03:00, 361 Reads
    Shake;Linear: 0:05 (MM:SS)
;Frequency: 360 cpm (6 mm)
    Read;Pepper
;Fluorescence Endpoint
;Full Plate
;Filter Set 1
;    Excitation: 580,  Emission: 620
;    Optics: Bottom,  Gain: 150
;Light Source: Xenon Flash,  Lamp Energy: High
;Read Speed: Normal,  Delay: 100 msec,  Measurements/Data Point: 10
;Read Height: 9.5 mm
    Read;mTurquoise2
;Fluorescence Endpoint
;Full Plate
;Filter Set 1
;    Excitation: 434,  Emission: 474
;    Optics: Bottom,  Gain: 61
;Light Source: Xenon Flash,  Lamp Energy: High
;Read Speed: Normal,  Delay: 100 msec,  Measurements/Data Point: 10
;Read Height: 7 mm
End Kinetic;

Layout
;1;2;3;4;5;6;7;8;9;10;11;12;13;14;15;16;17;18;19;20;21;22;23;24
A;;;;;;;;;;;;;;;;;;;;;;;;;Well ID
B;;;;;;;;;;;;;;;;;;;;;;;;;Well ID
C;;;;;;;;;;;;;;;;;;;;;;;;;Well ID
D;;;;;;;;;;;;;;;;;;;;;;;;;Well ID
E;;;;;;;;;;;;;;;;;;;;;;;;;Well ID
F;;SPL1;SPL6;SPL11;SPL16;SPL21;SPL26;SPL31;SPL36;SPL41;SPL46;SPL51;SPL56;SPL61;SPL66;SPL71;SPL76;SPL81;SPL86;SPL91;SPL96;SPL101;SPL106;;Well ID
G;;SPL2;SPL7;SPL12;SPL17;SPL22;SPL27;SPL32;SPL37;SPL42;SPL47;SPL52;SPL57;SPL62;SPL67;SPL72;SPL77;SPL82;SPL87;SPL92;SPL97;SPL102;SPL107;;Well ID
H;;SPL3;SPL8;SPL13;SPL18;SPL23;SPL28;SPL33;SPL38;SPL43;SPL48;SPL53;SPL58;SPL63;SPL68;SPL73;SPL78;SPL83;SPL88;SPL93;SPL98;SPL103;SPL108;;Well ID
I;;SPL4;SPL9;SPL14;SPL19;SPL24;SPL29;SPL34;SPL39;SPL44;SPL49;SPL54;SPL59;SPL64;SPL69;SPL74;SPL79;SPL84;SPL89;SPL94;SPL99;SPL104;SPL109;;Well ID
J;;SPL5;SPL10;SPL15;SPL20;SPL25;SPL30;SPL35;SPL40;SPL45;SPL50;SPL55;SPL60;SPL65;SPL70;SPL75;SPL80;SPL85;SPL90;SPL95;SPL100;SPL105;SPL110;;Well ID
K;;SPL111;SPL112;SPL113;SPL114;SPL115;SPL116;SPL117;SPL118;SPL119;SPL120;SPL121;SPL122;SPL123;SPL124;SPL125;SPL126;SPL127;SPL128;SPL129;;;;;Well ID
L;;;;;;;;;;;;;;;;;;;;;;;;;Well ID
M;;;;;;;;;;;;;;;;;;;;;;;;;Well ID
N;;;;;;;;;;;;;;;;;;;;;;;;;Well ID
O;;;;;;;;;;;;;;;;;;;;;;;;;Well ID
P;;;;;;;;;;;;;;;;;;;;;;;;;Well ID

Pepper:580,620

Time;T� Pepper:580,620;F2;F3;F4;F5;F6;F7;F8;F9;F10;F11;F12;F13;F14;F15;F16;F17;F18;F19;F20;F21;F22;F23;G2;G3;G4;G5;G6;G7;G8;G9;G10;G11;G12;G13;G14;G15;G16;G17;G18;G19;G20;G21;G22;G23;H2;H3;H4;H5;H6;H7;H8;H9;H10;H11;H12;H13;H14;H15;H16;H17;H18;H19;H20;H21;H22;H23;I2;I3;I4;I5;I6;I7;I8;I9;I10;I11;I12;I13;I14;I15;I16;I17;I18;I19;I20;I21;I22;I23;J2;J3;J4;J5;J6;J7;J8;J9;J10;J11;J12;J13;J14;J15;J16;J17;J18;J19;J20;J21;J22;J23;K2;K3;K4;K5;K6;K7;K8;K9;K10;K11;K12;K13;K14;K15;K16;K17;K18;K19;K20
0:00:06;29.0;1113;1366;1004;1167;1234;1104;1058;1082;1124;1034;938;1084;1108;946;1100;955;1080;916;1040;1038;1155;1234;1275;1054;1167;1108;1000;1017;936;1008;932;935;918;1055;1010;1089;802;1066;1156;1148;930;1157;1180;1062;998;1099;1163;1073;955;999;1087;1009;938;1169;957;1191;1033;1233;1179;1049;1214;1292;1138;1123;1268;1139;1208;1121;1203;1154;1095;1270;1220;1163;1192;846;1384;1042;1231;1067;1154;995;1091;1144;1314;993;1175;1157;1410;1090;1123;1086;1139;1083;1135;1155;1116;1104;1177;1181;1085;1060;1238;1214;1106;1256;1131;1228;1268;1219;1270;1324;1141;1310;1187;1123;1159;1123;1270;1388;1118;1082;1093;1172;1234;946;840;881;846
0:03:06;29.1;1419;1414;1263;1168;1124;1302;1220;1077;1147;1024;1080;1198;1269;1063;1092;1232;1166;1179;1195;1294;1246;1514;1337;1239;1289;1130;1184;1157;1141;1034;1049;1150;1184;1139;1150;1070;1039;1050;998;1185;1121;1292;1327;1409;1406;1106;1249;1097;1000;1210;1143;1020;1170;1099;1060;1098;1138;1086;1168;1118;1194;1394;1317;1225;1302;1465;1191;1288;1175;1311;1122;1137;1300;1237;1072;1072;1176;1024;1109;1098;1171;1164;1284;1210;1263;1318;1220;1497;1434;1372;1254;1150;1360;1204;1250;1372;1234;1232;1270;1146;1145;1130;1326;1411;1179;1390;1177;1292;1343;1229;1430;1522;1282;1347;1409;1209;1053;1268;1131;1239;1084;1216;939;880;1121;1186;940;792;928
0:06:06;29.1;1710;1679;1418;1386;1436;1507;1350;1218;1451;1354;1394;1255;1211;1385;1188;1209;1289;1195;1497;1412;1740;1741;1627;1583;1433;1586;1531;1382;1298;1272;1498;1269;1175;1101;1247;1251;1246;1254;1264;1341;1354;1472;1502;1658;1555;1428;1387;1321;1267;1290;1459;1325;1291;1447;1434;1179;1132;1140;1350;1223;1321;1449;1314;1471;1426;1409;1524;1333;1677;1537;1487;1212;1275;1357;1229;1347;1320;1210;1185;1238;1208;1395;1527;1322;1499;1663;1463;1568;1522;1500;1380;1421;1539;1488;1445;1270;1293;1233;1388;1418;1425;1374;1349;1670;1460;1389;1635;1489;1418;1202;1450;1467;1472;1234;1528;1303;1246;1319;1209;1142;1220;1085;953;965;958;1030;817;820;929
0:09:06;29.1;2173;2047;1898;2091;1980;1754;1652;1658;1600;1598;1719;1881;1675;1561;1463;1402;1929;1786;1664;1823;1896;2418;2319;2171;2146;2118;1961;1779;1856;1675;1809;1524;1590;1548;1443;1413;1364;1372;1607;1591;1733;1787;1960;1974;2060;1766;1948;1934;1714;1492;1706;1677;1634;1574;1221;1401;1453;1549;1634;1687;1580;1719;1855;1800;1803;1965;2005;2065;2130;1742;1757;1612;1420;1367;1438;1587;1545;1439;1523;1309;1438;1531;1667;1668;1711;2060;1915;2160;2220;1902;1538;1654;1353;1265;1665;1522;1616;1467;1469;1507;1367;1544;1734;1736;1838;1735;1643;1678;1367;1379;1574;1427;1476;1267;1478;1337;1479;1311;1317;1500;1270;1114;1164;1214;1061;1114;813;992;974
0:12:06;29.1;2657;2594;2294;2715;2582;2500;2646;2392;2591;2478;2390;3019;2378;2150;2180;1706;2142;2255;2129;2533;2737;3135;3264;2977;2780;2466;2665;2454;2084;2423;2326;2282;1939;1963;1990;2199;1855;1925;2043;2179;2230;2590;2536;2685;2790;2508;2657;2309;2331;2130;2288;2042;1944;2291;1683;1753;1522;1868;1918;1999;1962;2289;2388;2512;2693;2425;2570;2535;2461;2420;2098;2433;1533;1567;1578;1930;1745;1768;1834;1894;1819;1926;2078;2053;2255;2277;2367;2600;2722;2478;1584;1460;1352;1606;1689;1433;1928;1479;1740;1601;1882;1546;2016;1964;2118;2055;2303;2128;1393;1431;1588;1478;1282;1611;1489;1556;1413;1247;1504;1175;1434;1172;1154;1403;1148;1242;981;931;966
0:15:06;29.1;3528;3506;3022;3585;3420;3320;3387;3547;3450;3380;3449;3225;2972;2724;2994;2626;3228;3009;2739;2751;3321;4232;3972;3895;3789;3800;3411;3872;3391;2885;2928;3181;3176;2916;2717;2584;2214;2291;2050;3034;2844;3090;3192;3495;3810;3365;3507;3087;3141;3217;2957;3079;2620;2945;1961;1979;1937;2137;2682;2435;2758;3083;2640;2961;3266;3246;3316;3316;3404;3288;3015;2989;1834;1777;2012;2001;2279;2010;2171;2110;2383;2625;2607;2406;2917;2882;3090;3249;3452;3362;1728;1738;1743;1767;1739;1738;1873;1869;1839;1948;1827;2189;2099;2323;2416;2335;2500;2707;1463;1439;1496;1664;1631;1431;1316;1433;1432;1546;1500;1529;1363;1259;1413;1390;1276;1164;985;1013;821
0:18:06;29.1;4580;4770;3868;4421;4713;4351;4687;4498;4222;4252;4422;4523;3924;3753;4116;3757;3913;4030;3514;3714;3891;5184;4868;5124;5408;4733;4695;4914;4257;4351;4271;3774;4377;3960;3630;3868;2576;2671;2880;3594;3695;4060;4302;4080;4895;4710;4392;4474;4131;3780;3818;4009;3602;3673;2332;2253;2330;2622;3066;2943;3399;3741;3385;4001;3718;4227;4844;4382;3915;3829;3526;3612;1973;2063;1963;2106;2688;2076;2744;2471;2848;3247;3181;3273;3364;3537;3590;3850;4462;4209;1606;1863;1662;2097;1654;1716;2085;1971;2176;1697;2296;2416;2594;2386;2449;2680;2978;2710;1575;1453;1705;1551;1574;1477;1624;1369;1422;1674;1617;1547;1510;1384;1350;1247;1313;1236;761;886;842
0:21:06;29.1;5068;4950;4144;5349;5338;5246;6136;5658;5542;5371;6204;5932;5078;5306;5331;4480;5354;5257;4094;4393;4716;5789;6153;6196;6390;5741;5542;6115;5531;5091;5257;5327;4933;4989;4862;4834;3117;3291;2915;4080;3991;4554;4942;5420;5561;5751;5167;4888;5244;5140;5251;4796;4610;4798;2472;2576;2392;3025;3289;3453;4086;4250;4027;4794;4835;4744;5494;5172;5371;5085;4174;4602;2321;2350;2394;2622;2763;2687;3204;3060;3461;3725;3721;3695;4433;4400;4349;5070;5330;4770;1724;1752;1923;1963;1689;1915;2616;2315;2259;2261;2516;2353;3010;3099;2980;3155;3606;3486;1783;1689;1558;1657;1582;1687;1580;1387;1536;1622;1713;1622;1444;1133;1303;1193;1344;1437;981;874;1088
0:24:06;29.2;5520;5687;4976;6657;6430;6452;6783;6244;6275;7035;7744;7553;6823;6338;6360;6291;6654;7008;4799;4690;4998;6717;6763;6349;7354;6819;6717;7119;6899;6615;6693;6646;6422;6207;5755;6334;3256;3530;3628;5587;5121;5357;5857;6048;6317;6486;6796;5747;6527;5908;6061;5768;5742;5946;2705;2768;2893;3547;3835;4018;4648;5251;4842;5628;5949;5494;6404;6296;6366;6186;5777;5549;2469;2401;2355;2663;3326;2910;3634;3364;3936;4544;4421;4698;5071;5051;5365;5559;6490;5778;2067;1769;1971;2049;1911;2004;2662;2502;2443;2389;2765;2807;3165;3294;3598;3762;4414;4008;1571;1653;1694;1709;1660;1515;1737;1592;1553;1409;1609;1613;1525;1346;1315;1256;1397;1519;1031;835;764
0:27:06;29.2;6406;6369;6039;7142;7167;7647;8938;7702;7793;8458;8665;8463;8390;8042;7848;7450;8166;8254;5096;5372;5585;7537;7582;7545;8247;7988;7612;8540;8039;7847;7488;7316;7268;7428;7602;7576;3829;4001;3990;5651;5438;5718;6482;6780;7302;7502;7551;6969;7468;7314;7260;6697;7260;7410;3301;3089;3056;3979;4451;4618;5181;5447;5217;6677;6640;6627;7264;7360;6961;7421;6716;6794;2710;2540;2454;3030;3850;3049;4188;4110;4304;4664;5427;5256;5912;5836;6015;6329;7053;6774;2057;1648;1807;1962;2153;2165;3081;2542;2774;2770;2886;3143;3681;3774;3601;4193;4722;4627;1530;1550;1846;1816;1549;1785;1657;1801;1715;1724;2011;1958;1616;1562;1207;1513;1364;1475;995;849;1016
0:30:06;29.2;7222;6931;6339;8136;8285;8158;8787;8621;8482;9039;10154;9275;9504;9228;9586;8970;9187;9625;5188;5563;5935;7991;7992;7765;9038;8654;8641;9551;8617;8487;9258;8703;9149;8831;8482;8735;4095;4338;4379;6121;6039;6510;7127;7936;7936;8097;8110;7709;8306;8381;8131;8532;8219;8212;3521;3079;3298;4405;4998;4710;5846;5976;6157;7531;6751;7153;8085;8365;8360;8158;7431;7478;2752;2476;2593;3292;3732;3186;4489;4457;4529;5444;5719;5543;6724;6474;6377;7265;8490;7485;2009;1997;1839;2286;2004;2088;2941;2909;2883;2865;3223;3384;4237;4226;4307;5221;5314;5272;1738;1673;1875;1770;1667;1568;2017;1637;1688;1883;2017;2029;2062;1539;1150;1289;1544;1640;865;1029;1042
0:33:06;29.2;6826;7476;7105;8799;8753;8476;10018;9377;9631;10547;11805;10581;10679;10565;11103;10832;11171;10809;5813;5753;6427;8759;9360;8989;10324;9582;9406;10482;10301;9109;10558;10249;9901;10044;10016;9924;4393;4812;4860;6719;6391;6992;8104;8232;8677;9513;8943;8827;8907;8986;9270;9334;9305;9048;3664;3658;3303;5051;5299;5449;6452;7077;6530;8179;7545;7911;9053;9249;9138;9211;8442;8803;2816;2948;2810;3704;3957;3887;5527;5098;5150;6480;6074;6432;7599;7306;7045;8598;9428;8824;2035;1857;2096;2578;2518;2256;3217;2844;3357;3321;3418;3616;4729;4880;4896;5967;6226;6019;1588;1714;1768;1855;1661;1750;1714;1859;1612;2067;2076;1977;2120;1609;1464;1486;1803;1602;868;840;1027
0:36:06;29.2;7778;8017;7288;10265;9763;9893;11543;10593;10587;11144;12702;11789;12055;11779;11871;11292;12820;12604;6025;6548;6646;10069;9744;9444;10738;10332;10412;11384;10755;10402;11721;10726;10745;10357;10884;11210;4560;4936;5008;7141;7185;7085;8268;8682;9463;9937;9924;9756;10413;10170;9918;10023;10107;10652;3801;3684;3793;5083;5864;5455;7010;7604;7701;9227;8338;8207;10514;9652;9654;9390;9870;9355;3063;3058;2957;3733;4242;4312;5485;5216;5675;6791;6773;6809;8851;8147;7566;8943;10232;9331;2363;1875;1945;2399;2506;2708;3524;3242;3316;3600;4010;3807;5129;5103;5428;6544;6791;6351;1743;1688;1714;1699;1825;1751;1975;1777;1768;2182;2092;2075;2556;1702;1621;1550;1825;1763;1002;1094;1116
0:39:06;29.1;8075;8440;7307;10317;10561;10138;11740;11489;11721;12496;13194;12451;12879;13186;13670;13156;14142;14140;6699;6592;6830;10114;10248;9983;12194;11390;10813;12196;11395;11490;12594;11868;11818;12289;12330;12500;5084;5237;5167;7613;7755;7984;9422;9504;9846;11250;10654;9861;11007;11356;11086;11916;11233;10976;4217;4137;3497;5255;6147;6202;7501;8141;7396;9240;9624;9155;11135;10773;10732;10995;10851;10745;3113;3065;3105;4005;4520;4423;6182;5456;6079;7631;7368;7510;9107;8870;8466;9349;11403;10261;2324;2399;2076;2497;2794;2298;3772;3063;3533;3585;4412;4317;5687;5882;6060;7164;7130;7425;1669;1787;2056;1980;1595;1742;1851;1868;1685;2454;2294;2039;2702;1990;1693;1737;2283;1875;828;839;974
0:42:06;29.2;8621;8996;8362;11237;11036;10929;12274;11579;12393;13710;14152;13890;14411;13518;15012;14090;14981;15612;7030;7101;7374;10745;10486;10442;12418;11539;11115;13200;12654;11947;13634;12139;12644;13077;13601;13629;5119;5434;5527;8080;8245;8352;9655;10040;10287;11733;11349;10500;11796;12328;12413;12068;12477;12547;4178;4106;3899;5995;6272;6185;7923;8100;8585;9710;9663;9682;11870;11321;11341;11901;11910;11834;3391;3139;3304;4340;5311;4565;6025;6420;6728;7851;8069;7591;9808;9666;9791;11033;12496;10611;2195;2085;1914;2769;2836;2507;3809;3349;3756;3850;4337;4964;6240;6103;6655;7386;8318;8017;1770;1705;1830;1773;1633;1858;2142;2056;1828;2481;2491;2272;2818;2061;1784;1988;2255;2127;1077;983;947
0:45:06;29.2;9345;9233;8583;11733;11412;11124;13486;13299;13239;14739;15208;14428;15231;15214;15487;14763;16333;16038;6850;7395;7536;11202;11148;11081;12985;12374;12292;13788;13436;13226;13930;14253;14035;14524;13687;14467;5143;5399;5495;8662;7578;8392;10140;10642;11133;12600;12284;11478;12940;12942;12531;12848;13184;13101;4365;4409;4342;5946;6709;6102;8159;8757;8774;10788;10268;10263;12872;11962;11985;12745;12242;12510;3354;3189;3509;4708;5057;4536;6698;6137;6697;8574;8231;8741;10728;10058;9955;11072;13355;11830;2318;2175;1926;2635;2819;2743;4338;3507;4120;3940;4520;4765;6561;6743;6828;8153;8957;8455;1601;1400;2078;1943;2137;1727;2273;2130;2032;2484;2636;2602;2995;1866;1836;2091;2422;2180;931;995;925
0:48:06;29.2;9178;9867;8279;12583;12094;11691;14078;13712;13874;14762;16397;16018;16493;15157;16309;16725;17000;17205;7811;7612;7882;11077;11420;11527;13311;12808;12956;14765;14197;13353;15807;15043;15062;15185;15426;15487;5263;5721;5864;8460;8208;8817;10959;11452;11595;12950;12565;11930;13392;13613;13097;13709;14166;14134;4582;4310;4667;5649;6376;6416;8553;9247;9036;11435;10793;10652;13568;12987;12775;14007;13081;13553;3400;3060;3709;4587;5076;4516;6967;6703;7098;8754;8473;9669;11196;10327;9922;11959;13870;12934;2462;2323;2088;2844;2697;3076;3973;3860;3917;4391;4735;5254;7202;7192;7056;8318;9368;8891;1728;1612;1882;2117;2154;1831;2147;2199;1864;2569;2854;2696;2992;2236;1972;2329;2809;2382;851;915;1101
0:51:06;29.2;9634;10540;9563;13309;12775;12852;14278;14811;14381;15944;16763;17059;17812;16442;17745;16390;18627;18197;7324;7696;7873;11756;12034;12261;15021;13305;13809;15824;14330;14523;15771;15295;15510;16619;16515;16464;5347;6005;5952;8814;9424;8766;11158;11606;12126;13726;13302;13575;14580;13948;13715;15045;14842;14998;4563;4686;4019;5861;6602;6792;9103;9497;9003;11666;11204;10965;13395;13616;13786;14103;13984;13811;3379;3254;3336;4506;5077;4892;6654;6962;7233;8589;9151;8999;10700;10605;11458;12871;15106;13765;2345;2222;2250;2947;2894;3167;4235;3716;4139;4872;5137;5274;7164;7577;7537;9229;9364;9178;1730;1624;1788;2023;1889;1614;2140;2102;1931;2846;3079;2801;3283;2431;1997;2608;2864;2543;864;845;1063
0:54:06;29.2;10198;10202;9716;13417;13631;13038;15340;14725;15076;16874;17202;16949;17484;17609;18195;17795;19705;18965;7660;7632;8309;12057;12068;12524;15068;13869;14334;16727;15493;14764;17334;16635;16093;17642;16740;18084;5427;5938;5899;8757;9664;9122;11332;11618;12339;14670;13988;13618;15157;15022;14656;15404;15506;15406;4667;4703;4290;6393;6892;7041;9476;9625;9053;12555;11289;11064;13705;13649;14333;14746;14887;14328;3404;3501;3324;4373;5689;4691;6536;7055;7768;9071;9481;9331;12258;11293;11924;13178;15094;14653;2430;2254;1834;3062;2648;2776;4411;3357;4080;4968;5518;5215;7948;7695;7737;9491;10434;9954;1836;1491;1744;1962;2013;1757;1858;2112;2223;2872;2901;3061;3375;2485;2198;2801;2883;2905;986;1059;1023
0:57:06;29.2;10216;11111;9523;13990;13531;13674;16032;15446;15625;17378;18207;17813;19280;17513;19045;19485;20108;19098;7970;7825;8466;12668;12378;13447;15256;14752;14582;16476;15925;15997;17535;17164;17218;17562;17653;17497;5737;6105;5918;9325;9006;8929;12102;11688;12761;15164;15004;14210;15636;15284;15120;17036;16595;16173;4960;4531;4700;5974;6975;6722;8953;9842;9945;12551;12204;10977;14934;14358;14232;15491;15375;15602;3566;3553;3537;4426;5324;5158;7178;6848;7368;9142;9636;9823;12232;11691;11623;13866;15678;15293;2298;2410;2294;2825;2986;2733;4235;3873;4056;4972;5495;5980;7482;8135;7719;9634;10450;10499;1787;1691;1843;2118;2132;1900;2144;2158;2224;3214;2995;2884;3461;2499;2222;2854;3074;2794;953;916;1128
1:00:06;29.2;10443;11319;9626;13134;13937;13774;16055;16388;15985;18017;18336;18812;19016;19167;19670;19811;20627;20866;7695;8039;8476;12423;13191;12826;15751;15591;15677;16876;17055;15700;18304;17478;17120;17731;17965;18908;5858;5589;6141;9067;9009;9408;11664;11822;12747;14935;15101;14700;15853;16047;15505;17300;17377;17171;4616;4412;4589;6186;6678;6840;9287;10150;10098;12648;12461;11976;15861;15315;15424;16655;15926;16109;3588;3108;3378;4574;5501;4775;7275;7049;7624;9660;10200;10218;13306;11752;11815;13742;16451;15429;2451;2261;2173;2992;2729;2626;4508;3811;4189;5202;5190;5570;8335;8479;7771;9835;10932;9945;1780;1521;1907;2010;2074;1865;2334;2180;2194;2918;2645;2943;3596;2471;2561;2838;3310;2617;927;994;1048
1:03:06;29.2;10246;10730;9735;14450;14382;13898;16743;16631;16635;18809;19231;18965;20844;19355;20690;20640;22227;22332;8699;8120;8295;13089;13101;12988;16245;15445;15809;17873;17437;16850;19869;18348;18482;19867;19042;19688;5511;5647;5696;9113;9405;9461;12293;12526;13183;16186;14568;14799;16192;16902;16525;17625;17850;17709;4565;4343;4361;6303;6708;7047;9642;9988;9749;12772;12407;12321;16317;15279;15918;17139;16748;16712;3261;3043;3476;4963;5261;4745;6859;6892;7343;10169;10242;10177;13552;12388;12113;14479;17378;15534;2281;2279;2280;2876;2683;2708;4345;3815;4068;4904;5489;5507;7680;8130;8591;10589;11246;10309;1728;1524;1948;2045;2022;1788;2161;2251;2239;3079;3102;2959;4028;2445;2381;3126;3231;3039;1153;1111;1092
1:06:06;29.2;10406;11385;10114;15474;15173;14606;17657;17347;17273;18653;19760;19740;21179;20749;21519;21327;22757;22274;8116;7839;8275;13428;13414;13727;17063;16127;15400;18603;17718;17966;20051;18280;18501;19937;19730;19988;5428;5728;5621;9003;9184;9934;12029;12369;12899;15902;15182;14664;16943;16892;17557;19115;18421;18095;4655;4417;4196;6474;6865;7087;9455;10384;9727;13716;12278;12281;16529;16538;16187;17641;17281;17034;3426;3248;3229;4345;5020;4337;7176;7308;7538;10164;10086;9902;13900;12408;12276;15150;17591;15695;2493;2254;2132;2812;2668;2854;4223;3860;3901;5005;5217;5327;8066;7956;8581;10879;11260;10829;1734;1626;1818;1928;1913;1883;2275;2215;2169;3146;3353;2870;3839;2725;2316;3033;3359;3065;889;862;1044
1:09:06;29.2;10202;11391;10840;14970;15281;14923;17500;16890;18507;19852;20179;20375;22394;21201;22032;22399;23139;23331;8441;8564;8578;12770;13140;14189;16758;15946;16333;19572;18229;17069;20500;19776;19419;19699;20562;21484;5787;5818;5876;9230;9309;9199;11908;12483;13699;16549;16324;15842;17195;17915;17308;18789;19108;19415;4149;3930;3985;6258;6663;6409;9832;10026;9959;13146;12393;11996;16990;16685;16879;17762;18096;17889;3127;3105;3290;4292;5071;4653;6557;7130;7381;10124;10399;9821;13962;12454;12731;15077;18150;16935;2001;2167;2078;2766;2663;2741;4129;4079;4006;4999;5468;5380;8327;8484;9112;11357;12184;11577;1977;1645;1916;2063;1951;1874;2064;2395;2117;3191;3401;3127;3845;2848;2324;3150;3521;3347;902;1074;1048
1:12:06;29.2;11371;11999;10513;15235;15636;15500;18929;17411;18998;20643;20645;20723;22049;21276;22452;22727;24103;23267;8061;7971;8583;13647;13903;14143;17830;15953;16831;19989;19256;18778;21334;20040;20218;21175;21075;21523;5306;5663;6064;8844;9886;9269;13185;12661;14530;16571;16379;15883;18377;17899;17850;19274;19656;19526;4060;4209;4308;6221;6555;6532;9747;10135;9826;13569;13313;11335;16917;16588;17281;18334;18566;18168;3094;2984;3057;4262;4780;4480;7112;7298;7327;10243;10398;10436;14711;12626;13088;16312;18543;17265;2186;2070;2127;2889;2687;2545;3949;3675;3583;5053;4961;5680;8519;8589;8707;10904;12049;11268;1628;1627;1630;1956;2131;1916;2394;2310;2155;2915;3285;2896;3836;2756;2463;3022;3120;3151;1077;1066;896
1:15:06;29.2;11279;11749;10710;16110;16137;15281;18684;18208;18443;21146;21675;21659;23207;21006;23626;23289;24661;24530;8368;8463;8450;13298;13988;14377;17772;16725;16651;20138;19614;19102;21302;20158;20710;22497;21850;21967;5101;5875;5430;9351;9095;10023;12818;12262;13749;17029;15983;16285;18662;18566;17752;19129;20446;20371;4186;4099;3978;5664;6626;6299;9934;10146;10181;13516;12848;12157;16999;16927;16932;19264;18713;18417;2981;2826;2901;3985;5196;4292;6657;6920;7064;10163;10827;9947;14331;12880;13023;15906;19204;17321;2061;2141;2118;2796;2698;2781;3760;3513;3513;4770;5260;5566;8628;8266;8078;10950;12208;11500;1671;1418;1889;1765;2189;1972;2398;2318;2149;3303;3543;3071;4010;3017;2616;3024;3906;3241;1051;893;1270
1:18:06;29.2;11309;12040;10377;16011;16281;14938;18509;18457;18843;20750;22418;21352;23576;22431;24369;23965;24152;25728;8275;8470;9193;13876;13643;14461;17620;16793;17326;19743;19906;19725;21998;21659;21001;21100;22197;23549;5216;5500;5411;9275;9562;9181;13126;12325;13654;17571;16935;16848;19466;18973;20130;20860;21392;21386;4071;3829;4189;5364;6556;6449;9441;9853;10239;13891;12874;12633;17552;17441;17579;19982;18840;19162;3069;2652;3060;3933;4677;4139;6695;6524;7215;9852;10228;10240;14063;12490;12712;16802;19055;18010;2234;2064;2268;2907;2648;2627;3844;3645;3660;5090;5296;5325;7931;8271;8121;11057;12076;11895;1704;1473;1639;1933;2014;2056;2361;2130;2120;3164;3517;3183;3818;2841;2633;3426;3454;3641;1120;1183;1014
1:21:06;29.2;11604;12220;10983;16237;17035;15631;19750;19194;20380;21297;23376;23233;24679;23272;24290;24761;27272;25353;8413;8162;8465;13645;13443;14795;17616;17326;17892;21712;19756;19142;22019;22251;21553;22238;22670;23581;5022;5424;5290;8947;9160;8922;13389;12629;13287;17749;16839;16476;19263;19330;19065;20836;21251;21158;4079;3798;3737;5821;6621;6044;8919;9752;9502;13772;13359;11807;17395;17699;17637;20628;19549;19649;3311;2877;3055;4106;5077;4351;6781;6730;7528;10080;10090;10397;15243;12854;13347;17358;19685;18168;2219;2019;1942;2807;2281;2406;3900;3539;3493;4925;5234;5072;8639;8160;8181;11568;12567;12269;1482;1480;1975;1901;2023;1887;2508;2091;2097;2993;3236;2662;4062;2740;2737;2972;3666;3381;1084;1022;1255
1:24:06;29.2;10976;11725;11492;16862;15797;15671;19422;18828;19979;21481;22974;22225;24313;23603;25175;24672;26025;26170;8083;7503;8360;14059;14021;14505;18439;17194;18045;20663;19843;20151;22635;22152;21549;23052;23148;23623;5098;5345;5431;8980;8910;9207;12946;12306;13133;17545;17479;16950;19588;19686;20031;21167;21437;21311;3931;3751;3670;5226;6233;6271;9013;10112;9782;13755;13099;12194;18004;18121;18295;21405;20693;20413;2903;2922;3145;3827;4578;3872;6578;6706;7117;9778;10395;10670;14745;13323;13779;17286;19805;18848;2290;2095;2136;2554;2532;2593;3743;3649;3497;4856;5305;5546;8527;8182;8099;11496;12630;12043;1804;1602;1821;1932;2169;2225;2334;2175;2304;3073;3010;3081;3685;3176;2676;3309;3517;3444;1094;1034;1119
1:27:06;29.2;11012;12049;10946;16075;16305;15971;19690;19616;19951;21850;23844;23322;24794;23648;25947;25635;26933;26516;7981;8180;8489;13452;13296;14550;18950;18032;17082;22077;20812;19920;23628;21838;21684;23685;23552;23899;5011;5073;5259;8544;8904;8887;12835;12703;13976;18144;18149;17634;20194;20306;19715;22149;22135;22256;3706;3712;3557;5587;5918;5568;9167;9937;9162;13556;13242;12011;18216;18210;18187;22220;20258;20660;2843;2854;3091;3679;4502;3933;6423;6606;6883;10022;9995;10303;15083;13544;13032;16953;20596;19128;2037;2015;2044;2510;2510;2579;3965;3318;3543;4631;5292;5123;8507;8320;8539;11189;12151;11695;1544;1512;1906;1992;2008;2008;2459;2371;2196;3378;2967;2852;3933;2932;2806;3375;3356;3537;1004;1109;1245
1:30:06;29.2;10802;12350;10539;16675;16265;16164;19968;20270;20637;22575;23881;23420;25006;23683;25549;24658;27608;26234;7859;7995;8260;13774;13298;14476;18858;17413;18010;21825;21676;20176;24401;21764;22345;24098;24321;24555;4725;5046;5338;8494;9222;9319;13390;11949;13962;18596;17121;17616;20668;20489;20341;22236;22882;22783;3858;3812;3849;5298;6199;5648;9196;9542;10033;13959;13626;12264;18346;18634;18635;22056;21137;20992;2822;3024;3182;3495;4299;4505;6506;6262;6433;9853;10144;9830;15685;13374;13935;17561;20817;19003;2261;2146;1995;2581;2520;2692;3807;3182;3338;4665;4806;4998;8373;8483;7769;11304;12209;11849;1787;1532;1749;2040;2001;1869;2142;2144;2136;3057;3156;2937;3683;2659;2686;3275;4069;3489;1059;993;1206
1:33:06;29.2;11206;11610;10908;16677;16756;16486;20311;20520;21199;22743;24719;24916;25080;24298;27279;26277;27090;26960;7417;7653;8510;13111;14024;15245;19412;18049;17653;22361;21878;19977;23753;23156;22743;24080;23877;25245;4500;4813;5362;8763;9009;8638;13143;12844;13724;18381;17864;16993;20654;20791;21229;22388;22697;22478;3669;3599;3519;4917;5877;5911;9358;9893;9940;13547;13114;11794;19324;18866;19225;22493;21246;21545;2874;2648;2931;3555;4533;3909;6325;6369;6619;9881;10537;9983;15406;13255;13704;17805;20345;19231;2177;2150;2023;2571;2486;2601;3537;3410;3444;4712;5033;4911;8221;7955;8502;11446;12609;12169;1620;1698;1742;2089;2110;1797;2326;2092;2218;2882;3254;2915;4082;3079;2770;3512;3750;3289;1073;1044;1195
1:36:06;29.2;11154;11419;11015;16473;17165;15869;21502;20606;21190;23363;24340;24743;25010;23822;26578;26533;27907;28869;8122;7406;7838;13402;13609;14123;19042;18176;18573;21748;21480;20907;24481;23137;22299;25145;24568;25103;4641;4832;4675;8545;9206;8929;13019;12891;13354;18618;17587;17351;21200;20475;20589;22503;21975;23805;3741;4002;3622;5059;5811;6210;9029;9532;9444;13505;13060;12303;18458;18963;19692;22121;21804;22638;2855;2768;3299;3562;4412;3928;6232;6313;6702;9755;10291;10320;14812;13921;13404;17524;21592;19382;2315;2134;2073;2482;2504;2638;3586;3088;3550;4767;4510;5068;8115;7964;7914;11521;12461;12226;1702;1425;1671;1982;1870;1834;2384;2220;2198;3090;3044;2777;4119;2851;2679;3296;3568;3418;1056;1243;1368
1:39:06;29.2;10920;11281;10838;16554;17144;16415;20841;20553;21518;23711;24592;25349;26227;25970;27490;27319;28730;28271;7452;7339;8272;13154;13401;13960;19204;17741;18766;22589;21696;20966;24823;23813;23527;25198;25504;25559;4863;4462;5084;8111;8646;8779;13260;12120;12981;18476;18141;17037;21115;22215;20647;23261;23551;23850;3803;3512;3625;5300;5603;5814;9302;9417;9245;13763;13748;11897;18804;18949;20042;22649;21979;20992;2591;2820;2911;3438;4360;3743;6307;6391;6396;10077;9856;9502;15622;13448;13708;18133;20969;19108;2177;2150;2154;2554;2582;2415;3623;3519;3516;4708;4767;5110;8078;8305;8159;11748;12474;11741;1529;1670;1508;2003;2249;1959;2179;2135;2117;2916;2977;2790;3582;2854;2683;3083;3837;3543;1064;1049;1163
1:42:06;29.2;10048;11983;10856;16989;17068;16254;20904;20722;21578;23378;24702;24578;26842;24734;26880;26534;28169;29022;7160;7636;7562;13597;12734;13678;19600;17681;18723;23590;21366;21398;24819;24236;23932;25426;25243;26148;4308;4766;5346;8294;8370;8048;12306;12797;13421;18946;18091;17469;21525;22036;21358;23184;24052;24799;3602;3631;3555;5159;5689;6102;8570;9286;9002;13639;13848;11745;19735;19111;20317;22987;21990;22412;2505;2772;2715;3617;4466;3864;6392;6064;6272;9025;9019;10011;16252;13495;14358;18042;21952;20435;2269;2059;1981;2418;2540;2674;3594;3054;3083;4905;4598;5265;7941;8208;7984;12270;12043;11934;1864;1569;1686;1949;1938;1832;2383;2256;2123;3016;3120;2979;4020;3331;2577;3509;3596;3255;1072;926;1157
1:45:06;29.2;11125;11407;10557;16246;17030;16487;21980;21467;21801;23824;25976;24914;26634;26099;27261;27205;28881;29725;7245;7188;7692;13597;13208;13160;18808;17508;18638;22988;22468;21160;25398;24107;23837;25627;24824;25961;4577;4829;4777;7801;8520;8207;12877;12269;13458;18017;18229;17908;22055;22359;22061;24903;23314;24146;3700;3366;3680;5293;5613;5378;8970;9341;8687;14187;14094;12496;19663;19234;20072;23625;23071;23672;2855;2690;2772;3581;4147;3892;6335;5976;6342;8941;9334;9372;15278;13011;13372;19188;21572;20211;2165;2141;2010;2349;2657;2527;3632;3523;3336;4640;4861;5308;8020;7615;8225;11668;12391;11924;1730;1355;1823;2098;1916;1841;2023;1996;2094;3207;3038;2531;3698;3008;2703;3304;3866;3562;1212;1197;1107
1:48:06;29.2;10614;11343;10025;17129;16576;17077;20939;21338;22315;24603;25235;25959;27415;25731;27748;28335;29947;29384;7511;6921;7753;12897;13001;14162;19537;18050;18902;22491;22361;21815;26343;23776;24078;25287;25760;26762;4720;4616;4940;8023;7978;7929;12314;11614;12943;18386;18561;17368;22450;22256;22866;24814;25229;25282;3484;3619;3374;5018;5618;5329;8634;9306;8697;13184;13411;11474;20020;19525;20451;22904;23962;23332;2487;2692;2662;3390;3975;3858;5972;5867;6003;9356;9245;9648;15344;13945;13517;18267;22117;20106;2347;2065;1868;2798;2608;2722;3488;3201;3643;4719;4615;5097;7580;8004;7580;11051;12742;12081;1651;1428;1767;1861;1864;1918;2321;2051;2152;3243;3101;2878;4060;2940;2797;3434;3542;3510;1151;1132;1128
1:51:06;29.2;9889;11471;9902;16906;17837;16759;22512;22078;22956;24469;25812;26716;27587;25897;28306;27592;30544;29504;7074;6985;7408;12742;12622;13368;18705;18205;18645;23387;22296;21216;25132;24244;24455;26363;26076;26081;4669;4643;4742;7883;8061;8371;11962;11691;13091;18609;18369;17753;22694;23460;22035;25361;25281;25390;3325;3777;3442;5062;5493;5242;8704;8733;8558;13624;12945;11841;19126;18766;20293;23439;23518;23558;2931;2639;3045;3354;4136;3420;6187;5908;6465;9303;9404;9817;15684;13739;13777;18059;22779;21287;1991;2126;2142;2617;2654;2392;3680;3427;3131;4805;4875;4713;7919;7841;8218;11356;12561;11623;1765;1463;1754;2065;1879;2047;2123;2457;2076;3008;2851;2911;4122;2866;2873;3192;3653;3501;1096;1003;1109
1:54:06;29.2;10395;11383;10179;17048;16825;16543;21869;21676;22465;25103;26289;25646;28573;27032;28599;28692;30693;30065;7035;7026;6935;12694;12557;13115;18986;17815;18408;23730;22461;22347;26442;24816;23457;25373;25500;27303;4307;4885;4539;8193;7838;8214;11954;11939;11730;18618;18385;17537;22920;22808;22389;25352;25516;25421;3456;3368;3587;4949;4929;5202;8685;8591;8712;13991;13106;12711;19597;19608;20758;23705;23665;24536;2961;3062;2675;3713;4168;3521;5980;5929;6419;8897;9997;9295;15736;13247;13961;19126;22908;21494;2125;1849;2023;2230;2538;2264;3630;3505;3306;4585;4688;4727;8098;7597;8119;11543;12747;11961;1738;1459;1926;2040;1943;1965;2173;1904;2281;2916;3076;2841;3676;2985;2576;3028;3675;3136;1119;1036;1076
1:57:06;29.2;10106;10675;10168;17319;16789;16040;22809;21995;22768;25206;26954;26704;27917;27178;29663;28331;31451;31433;6983;6662;6886;12351;12189;13345;18495;17709;18456;23855;22787;21656;25655;25075;24708;27046;26636;27197;4466;4440;4593;8075;7885;8128;12393;11610;12196;18685;18577;17840;23806;23307;23165;25504;25643;26124;3902;3448;3540;4952;5339;5290;8089;8950;8148;13536;13158;12020;19813;19114;20163;24402;23187;23676;2837;2646;2498;3422;3810;3578;5694;5925;5995;9471;9449;9635;15663;13242;14258;19779;22130;20288;2214;1980;1773;2467;2528;2234;3301;3382;3513;4651;4737;5123;7677;7751;8013;11202;12823;11116;1540;1490;1664;1883;2082;1646;2194;2152;2002;3078;2900;2994;3539;2686;2431;3496;3502;3436;1032;1182;1182
2:00:06;29.1;10185;10578;9323;17114;17523;16091;22437;21614;22766;24668;26608;26853;29169;27624;29675;29895;31672;31512;6446;6819;6667;11914;12362;12823;19002;17970;18121;23831;23287;21459;26694;24979;24010;26874;26865;27661;4242;4388;4700;7504;8000;8052;11992;11969;11979;19038;18310;17538;23410;22894;22918;26198;26022;24644;3725;3727;3232;4788;5290;4953;8213;8673;8468;13765;13152;11975;19528;19856;20511;24051;24648;24030;2737;2707;2899;3691;4370;3339;6103;5711;6365;9988;9081;9062;15549;14198;13713;19017;22970;20462;1795;2059;1894;2378;2449;2337;3372;2918;3044;4552;4884;5127;7791;7655;8241;11587;12422;11659;1740;1686;1768;1995;1901;2022;2501;2077;2196;2883;3183;2780;3606;3130;2591;3473;3630;3370;1017;1070;1182
2:03:06;29.1;10025;10593;9925;16415;17334;16496;22959;21428;21895;25560;27563;26587;29614;27433;29438;29811;32269;31126;6529;6885;6786;11981;12099;12845;18211;17050;17570;23694;22628;22417;26732;25426;24737;26669;26690;27092;4351;4426;4576;7572;7510;8228;12244;11484;12382;19347;18331;18280;23255;23532;23745;27245;26233;26651;3804;3375;3389;4839;5329;5120;7850;8790;8155;13630;13538;12330;19533;20623;20116;24114;25552;24357;2552;2709;2723;3572;3687;3412;5656;5807;5801;9283;9335;9497;16255;13439;13592;18808;22633;20956;2116;1895;1879;2510;2378;2118;3384;3263;3192;4589;4405;4986;8242;8307;7762;11617;12450;11542;1804;1445;1749;2150;1992;1754;2287;2179;2110;2898;2886;2779;3729;3062;2910;3466;3676;3460;1048;1067;1245
2:06:06;29.1;9966;10555;10009;16118;17133;16193;22659;21695;22419;24812;27903;26612;30038;27561;29097;30028;32079;31977;6891;6449;6213;11847;11627;13382;18854;17467;18903;23864;21856;21836;26810;25213;24626;26294;26382;27893;4268;4693;4618;7446;7248;7596;11654;11495;11581;19092;17917;18353;23819;23340;22796;27208;25829;26879;3437;3219;3160;4430;5309;5029;7747;8703;9067;12743;13217;12118;19503;19906;20189;24643;24337;24560;2614;2755;2776;3277;4044;3735;6129;6029;6092;9626;9241;9267;16153;14357;14151;18901;22975;21050;1901;1709;1983;2401;2219;2262;3359;3104;3520;4449;4349;5241;8337;7574;7786;11145;12672;11881;1711;1691;1691;2037;1980;1814;2319;2214;2175;2966;2914;2586;3851;2866;2817;3241;3749;3355;1338;1096;1187
2:09:06;29.1;9849;10409;8889;17162;16340;15859;22660;21365;22905;25856;26914;27915;30392;27622;29669;29354;32842;32676;6136;6661;6658;11468;11675;12346;18889;17431;18141;23710;22690;22191;28103;25939;24993;27080;26713;27811;3958;4358;4299;7645;7617;7804;11657;11202;11671;18490;18399;17526;24262;23891;23085;26441;27446;27490;3537;3432;3561;4719;5390;5024;7805;8785;8629;13941;13113;11323;19782;19201;19741;25010;24923;24912;2741;2961;2780;3544;3911;3620;5674;5607;5701;9591;9214;9521;16095;14344;14497;18462;22830;20198;2198;1803;1700;2437;2399;2347;3630;3356;3084;4650;4768;5051;7604;7670;8188;10592;12619;11828;1817;1692;1449;2053;1861;1712;2273;2227;1991;2723;2959;2671;3832;2893;2782;3426;3726;3507;1306;1082;1085
2:12:06;29.1;9746;10392;9375;16071;17167;16090;22375;21976;22628;25264;27462;27002;30963;29045;29137;30431;32247;32705;6183;6337;6936;11421;10463;11947;17645;17438;18350;23572;22395;21808;28480;25483;25052;26730;27800;28099;4117;4428;4646;7425;7542;7946;10937;10836;11449;18193;17963;17983;23665;24249;23451;27002;27096;28046;3391;3465;3286;4974;5095;4861;8037;8666;8167;12980;13673;12739;19112;19847;21188;24292;25524;25283;2721;2745;2761;3445;3861;3867;5643;5955;6414;9627;9274;9968;16604;14005;13540;18599;23145;20708;2039;1706;1889;2284;2328;2448;3368;3150;3378;4388;4428;4894;7854;7874;7500;11072;11979;11628;1633;1576;1606;1969;2013;1830;2163;1990;2253;2829;2948;2686;3894;3209;2994;3161;3861;3209;1059;1083;1133
2:15:06;29.1;9693;9977;8990;15556;16049;16019;23171;22403;23919;25801;27338;27713;30473;28899;30487;30774;32984;32079;6074;5939;6505;10962;11037;12168;17961;16747;17581;24117;22897;22710;27750;25637;25294;27186;28062;28002;4075;4141;4188;7401;7775;7559;11616;11307;11711;18462;18755;17874;24365;23989;23820;27624;26781;27841;3612;3489;3280;4666;5358;5350;8171;8742;8506;13961;13041;12286;20842;19860;20304;24701;24705;24989;2891;2927;2609;3324;4027;3221;5960;5980;6323;9422;9665;8808;16231;13328;14691;18910;23015;21231;2296;2209;1787;2479;2341;2453;3387;3111;3486;4578;4758;4755;8005;7735;7593;11078;12930;11008;1631;1627;1858;1985;1999;1769;2088;2292;2214;3192;3067;2633;4081;2801;2761;2971;3617;3399;1300;1149;1103
2:18:06;29.1;9571;9761;9317;16600;15898;15644;22597;21403;23263;25898;27574;27812;30537;29468;29831;31627;32455;32612;5960;5993;5753;11176;10953;11596;18681;16865;18343;23540;23165;23055;26633;25768;26046;27732;27034;27708;3764;4199;4380;7203;7526;7635;11265;11260;12082;18374;18004;17923;23710;24383;23234;26769;27579;27929;3542;3465;2921;4751;5527;4974;8217;8815;8284;13381;12553;12345;19775;19428;19800;24601;24823;26072;2929;2361;2759;3554;3909;3732;5816;6066;5727;9498;10432;9736;15900;13556;14009;19421;23111;20957;2206;2035;2250;2457;2523;2417;3445;3101;3518;4716;4245;4802;7720;7725;7911;11169;12289;11768;1797;1744;1908;1850;1861;1880;2093;1903;2040;3006;2946;2647;3713;2804;2726;3394;3772;3512;1246;1080;1340
2:21:06;29.1;9059;9996;8988;15691;15607;16140;22410;22024;23392;25787;28509;27819;30650;28424;31061;31530;34084;32684;6181;6217;6314;11019;10641;11692;18224;17010;16869;23589;22688;22394;26769;25957;25673;27446;27918;28440;3755;4070;4298;7426;6918;7364;11395;11334;11701;18278;18982;17563;24623;24194;23839;27105;27885;28295;3604;3424;3307;4107;5502;5067;7988;8696;8459;13484;13518;12335;20022;19518;20708;25063;25467;25615;2650;2377;2814;3521;3811;3578;5767;5848;6008;9369;9617;9640;16382;13716;13766;19712;22464;21156;2086;2292;1918;2477;2448;2323;3719;3009;3606;4599;4575;4978;7840;8109;8238;11394;13072;11298;1868;1564;1649;2010;1924;1749;2284;2235;2257;2948;2856;2808;3659;2994;2880;3178;3797;3238;1280;1129;1205
2:24:06;29.1;9149;9575;7743;15955;16697;15217;23325;21536;23253;27218;27389;28098;31053;28675;30865;31933;33977;32281;6200;5900;6127;10535;10673;11212;17126;16684;17144;24248;23010;22857;28390;25505;25777;27494;27749;29032;3650;4427;4086;6973;7258;7239;10605;11278;11813;17988;17606;18756;23632;23756;23178;27884;27982;28427;3372;3399;3290;4675;4728;5330;7723;8496;8127;13183;13444;12697;20331;19823;19588;25264;25298;25509;2617;2630;2724;3274;4005;3707;5987;6051;6035;9458;9749;9343;16518;14148;14503;19478;23456;20729;2020;1952;2125;2269;2200;2528;3248;3160;3546;4714;4612;4841;8100;8081;8002;11505;12237;11911;1620;1791;1568;2207;2011;1786;2406;2173;2128;2958;3016;2581;3822;2985;2621;3307;3744;3524;1084;1255;1306
2:27:06;29.1;8817;9604;8462;15554;16265;15840;22484;22042;22700;26396;28330;28207;31073;28838;29966;31272;33724;33486;5831;5995;6025;11001;10290;10869;17582;17454;17134;23817;23484;22732;27989;25883;26693;27833;27838;28519;3798;4345;4056;6719;7374;7626;10376;10874;11456;18487;18073;16531;24695;24501;23949;28482;29014;28901;3111;3199;3207;4262;5340;4720;8042;8552;8627;14231;13490;11992;19419;19470;20173;25908;25345;26230;2500;2634;2889;3472;3770;3474;5980;5661;6020;9299;9646;9547;15941;14737;14475;19319;22859;20889;2232;2043;1880;2419;2336;2492;3206;3126;3385;4576;4880;4809;7513;7673;7867;11348;11868;10997;1768;1493;1904;1944;2118;1840;2358;2082;2079;2868;2891;2884;3823;2790;2800;3247;3515;3492;1403;1119;1292
2:30:06;29.1;8743;9410;8513;15254;15433;15051;23147;22310;22817;26903;28171;28397;31908;29889;31318;31712;33316;33925;5819;6039;5963;10225;10074;11516;17905;16930;16853;23688;23042;23183;28241;25964;26259;27063;27659;28861;3923;4150;4174;6796;7234;7353;10937;11577;11648;17997;18415;17682;24592;24291;23533;28125;27939;29335;3366;3361;3247;4316;4891;4763;7922;9005;7574;13824;13805;12686;19935;19870;20380;24964;24961;25582;2662;2867;2975;3644;4026;3630;5605;5616;6192;9941;9665;9390;16050;14027;13832;19809;23461;20740;2181;2165;1787;2336;2385;2300;3426;3298;3204;4700;4455;5039;7740;7956;8089;10616;12223;11549;1802;1682;1823;2003;2035;1717;2451;2165;2150;3057;3069;2809;3625;2938;2778;3233;3675;3334;1213;1189;1273
2:33:06;29.1;8891;8986;8581;15569;15183;15565;22675;22019;23254;27079;29105;28482;30686;28948;31416;31879;33865;33010;5234;5522;5752;10487;9844;10966;16521;16778;17212;23254;22378;22613;28589;26095;26657;28176;27401;28313;3998;4225;4133;6493;6842;7075;11074;10744;11275;18126;18168;18195;23803;23606;23703;28206;27721;29373;3303;3330;3168;4456;5025;4793;7731;8300;7981;13408;13379;11988;19796;19655;20258;25156;26063;25520;2681;2598;2655;3296;4165;3348;5302;5636;5791;8954;9983;9864;16319;14012;14328;18386;22016;21160;2090;2061;1953;2300;2289;2427;3627;3137;3483;4848;4670;4990;8270;7721;8067;10789;12299;11438;1678;1530;1777;1920;2212;1942;2366;2073;2140;2947;2916;2681;3590;3044;2583;2828;3528;3412;1097;1120;1247
2:36:06;29.1;8901;8805;8694;14399;15237;14985;22121;22698;22793;26582;27193;27556;31472;30471;30607;31841;34932;33181;5870;5360;5968;9751;10289;10710;17605;16281;16912;24350;22858;22385;28097;26026;25650;28093;28613;28590;3744;4216;4053;6586;6815;6782;10826;10555;11149;18555;18008;18371;24738;25104;23848;29367;28246;29501;3178;3368;3266;4161;5166;4990;7706;8418;7775;13800;12513;12558;19602;19461;19940;24526;24938;25269;2943;2605;2650;3425;4109;3455;5681;5684;5770;9547;9451;9537;15932;13709;14121;19443;22908;21636;2176;2077;1913;2276;2431;2379;3897;2980;3166;4655;4324;4852;7654;7757;8025;11083;12078;11164;1907;1666;1894;1933;1944;1790;2092;2223;2085;3122;2915;2652;3582;3027;3016;3362;3952;3324;1144;1227;1390
2:39:06;29.1;8149;9083;8346;14937;15455;14575;22870;21015;22533;26686;29153;28028;31118;30100;32075;31675;34598;33219;5811;5729;5497;9825;9994;10288;16855;16110;16870;24490;22627;23012;28450;26576;26189;27197;28160;27752;3786;3919;4129;6820;6847;6927;10828;11020;10760;17887;17312;17285;24151;23606;23498;29242;28945;28248;3392;3185;3177;4404;4679;4860;7843;8629;7962;13406;12410;11977;19902;19458;20110;25706;25217;26357;2760;2807;2909;3222;3923;3851;5762;6065;5909;9470;9411;9434;15781;14325;14094;19967;22770;21565;2235;1892;1932;2363;2445;2300;3514;3090;3416;4841;4534;4829;7535;7678;7910;11092;11866;10777;1686;1531;1857;2010;1901;1958;2182;1958;1947;2642;2695;2955;3909;3075;2944;3022;3565;3773;1086;1319;1283
2:42:06;29.1;8341;8673;8069;15098;14568;14141;23001;22636;22278;27085;27896;28453;31631;29870;30962;33328;33847;33694;5334;5244;5673;10029;9586;10680;16653;16363;16068;23498;23084;22813;28786;25427;26534;27334;27878;28247;3343;4037;3830;6471;6553;7308;10437;10647;10755;18359;17538;17773;25840;25116;24560;29946;28760;29289;3179;3344;3154;4382;4486;4982;7670;7995;7853;13527;13266;12465;19949;19290;20009;25669;25824;26010;2619;2665;2864;3451;3667;3445;5546;5506;5501;9322;9492;9512;15773;12879;13878;18455;22727;20905;2202;2100;1946;2308;2401;2381;3429;2955;3430;4914;5013;4831;7949;8340;7723;11010;12101;11202;1795;1531;1792;2147;2008;1952;2112;2172;2046;2882;3125;2848;3423;3141;2826;3082;3647;3158;1088;1154;1397
2:45:06;29.1;8094;8551;7826;14573;14645;14137;22445;22315;23422;27814;28061;28086;31161;29379;32074;31645;33472;33902;5312;5346;5694;9166;9662;10467;16505;15848;15738;23933;22758;21793;29129;25988;27251;26952;28030;28309;3782;4138;3836;6838;6905;7103;10921;10366;11086;17678;17316;17547;24562;24469;24102;28999;29887;30261;3320;3441;3240;4054;4907;4603;7995;8225;7658;12845;13093;12348;19127;20490;19706;25177;24701;25404;2518;2630;2628;3479;3862;3800;5817;5394;6268;9430;9525;9324;16131;13863;13790;18756;22362;20850;2105;2243;1926;2458;2683;2652;3301;3155;3435;4735;4479;4806;8028;7899;7795;10792;12037;11075;1838;1767;1788;2071;2003;1875;2393;2279;2338;2751;2715;2786;3540;2833;2811;3300;3460;3743;1282;1242;1365
2:48:06;29.1;8389;8403;8125;14132;14931;13986;21997;21309;23378;27358;28128;28949;32338;29462;31446;32182;35008;32934;5529;5178;5521;9592;9740;10280;16482;15850;16428;24046;22844;22442;28063;26618;26988;27675;28137;28399;3523;3753;3716;6534;6998;7205;11041;10341;11207;18445;18316;17578;24252;23906;23468;28785;29316;30056;2992;3294;2780;4323;4466;4459;7683;8311;7988;13142;13005;12165;20077;19822;18972;25006;25061;25760;2588;2703;2589;3333;3868;3873;5707;5964;5879;9228;9589;9504;15399;13249;14271;18960;22610;21107;2158;2034;1857;2511;2588;2370;3380;3576;3460;4561;4458;4822;7949;7754;7847;10606;12099;11514;1840;1470;1620;2060;1988;1790;2199;1749;2087;3053;2764;2626;3436;3076;2868;3213;3343;3417;1160;1070;1197
2:51:06;29.1;7781;8516;7828;14277;14545;14182;22060;21550;22746;26872;28957;28896;31937;29266;32902;31282;34973;34182;5429;5289;5753;9032;9696;10512;16859;15134;17033;24041;22581;22795;29129;26142;26940;26952;28133;28468;3481;4233;3829;6446;6188;6921;10468;10152;10909;18182;17293;17208;24747;23832;23245;29771;28941;29392;3035;3206;2984;4358;4406;4514;7335;8082;7906;13203;13419;11702;19274;19598;19918;25968;25893;26104;2763;2405;2509;3269;3728;3345;5337;5758;5466;9479;9766;9355;15843;14238;14031;18822;22813;20445;2421;1943;2109;2463;2414;2277;3379;2961;3282;4757;4812;4846;7988;8085;7773;10318;11933;10558;2006;1607;1731;1959;2121;1733;2377;2161;2188;2852;2901;2716;3535;2747;3080;3304;3780;3439;1413;1238;1384
2:54:06;29.1;8241;8602;7972;13584;14244;14169;21905;21773;21930;27302;28173;28585;31673;29227;31626;32650;33324;32950;5018;4870;5287;9849;9850;10001;16931;15500;16553;23413;22436;21173;28016;26642;26540;27590;27971;27241;3623;3724;3759;6442;6670;7070;10000;10285;10946;18120;17716;16916;24567;24498;23485;28606;29644;29957;3075;3393;2917;4324;4599;4961;7259;8102;7142;13711;13337;11919;19461;19457;19044;25483;25429;25209;2734;2692;2590;3496;3839;3726;5243;5739;5777;9543;10163;9451;15438;13675;13684;19054;22564;20808;2392;2019;2031;2376;2308;2274;3476;2975;3444;4570;4269;5157;7953;7783;8135;10638;11418;11154;1742;1626;1938;1978;2075;1900;2135;2253;2396;2988;3010;2401;3526;3030;2875;3624;3748;3697;1263;1155;1291
2:57:06;29.1;8222;8129;7339;13701;14363;13402;21315;21034;22924;28383;28319;27771;31539;29311;31814;32322;34968;32373;5221;4979;5390;9330;8967;10003;15543;15549;15923;23701;21785;21251;29358;26921;26436;27572;27795;28132;3179;3486;3681;6292;6317;6629;10300;10471;11369;17083;17396;17574;25353;24415;23362;29607;29489;29803;3186;3294;3216;4569;4358;4621;7557;7895;7452;13212;12806;12168;19488;19637;19109;25187;24974;24861;2563;2607;2659;3043;3759;3370;5178;5514;5958;9143;10385;9784;16001;13877;13721;18286;22218;20272;1846;1874;1879;2626;2596;2679;3516;3321;3353;4815;4592;5022;7877;7932;8095;10888;12402;10916;1742;1573;1771;1890;2138;1802;2254;2194;2143;2783;2560;2823;3183;3002;2917;3392;3487;3547;1232;1197;1413
3:00:06;29.1;7667;8432;7522;14539;14135;13436;21764;21637;22228;26770;28138;27286;31571;28836;32562;32811;34031;32760;5159;4784;5373;9332;9735;9670;16121;14856;15422;23497;22288;22001;29621;26012;26717;27392;26511;28206;3574;3766;3701;6332;6372;6741;10548;10197;10463;17514;17421;17596;24009;24093;23424;29274;28702;29903;3030;3369;3035;4077;4655;4463;7615;8263;7699;13365;13184;12095;18712;20082;19436;25241;24961;25597;2782;2606;2771;3482;3500;3604;5356;5688;5811;9367;9336;9594;15672;14223;13956;17933;23020;21027;2179;2077;1980;2476;2374;2567;3531;3254;3551;4634;4621;4853;7494;7351;7874;10424;11890;10513;1590;1663;1847;2155;1980;1800;2053;2164;2106;2759;3039;2642;3436;2876;2727;3524;3671;3646;1246;1185;1317
3:03:06;29.1;7971;8320;7298;13442;13569;12817;21127;21091;22332;26218;28574;27304;31642;28697;31656;31598;33632;33691;5136;4868;5173;9200;9435;9962;16249;14813;15283;22949;22431;21269;28742;26656;26442;26619;28053;28744;3330;3574;3896;6446;6247;6422;10470;10234;10919;17984;17146;17078;23924;24034;23825;29544;29883;29825;3104;3101;2916;4168;4553;4542;7547;8047;7694;13202;12429;11492;19116;19444;20030;25197;25306;25372;2700;2528;2478;3383;3679;3215;5475;5011;5617;9201;9581;9206;15275;13901;13607;18826;21913;20605;2282;2115;2117;2316;2383;2586;3509;3411;3418;5004;4849;4868;7977;7596;7596;10734;11637;10729;1901;1663;1822;1998;2084;1791;2361;2229;2295;2857;2902;2817;3671;2905;2776;3392;3888;3562;1181;1275;1445
3:06:06;29.1;7770;8102;7155;12699;12966;13155;21390;20109;21619;26404;27930;27952;30879;28546;31660;31478;33387;31932;5363;4865;4917;8709;8850;10113;16267;15239;15393;22713;21915;21536;28736;26813;26081;27124;26968;27542;3328;3764;3646;6048;5797;6864;10148;9740;10819;17682;17308;16920;24202;23836;23754;29010;29549;29447;3321;2969;2658;4240;4791;4374;7095;7833;7122;13289;12474;12139;18879;19340;19453;24843;25064;25428;2570;2604;2450;3180;3915;3178;5078;5587;5966;9172;9366;9556;14960;13349;13727;19054;22213;20601;1989;1887;2040;2336;2469;2596;3650;3065;3417;4654;4425;5039;7542;7509;7857;10880;11912;10734;1755;1730;1776;1921;2200;1945;2484;2165;2021;2944;3223;2513;3953;2945;2961;3468;3399;3487;1339;1268;1343
3:09:06;29.1;7633;7886;7156;13293;13240;12155;21165;20188;21685;27270;28053;28150;31419;29237;32078;31816;33981;33084;4929;4692;4976;8641;8512;9808;16129;14882;15655;22469;21904;21071;29258;26580;26448;26976;27275;27130;3287;3590;3740;5925;6200;6430;10354;10048;10234;17397;16687;17149;23435;24049;23160;29983;30310;29856;3343;2830;2637;4057;4467;4329;6916;7830;7554;13180;12725;11785;19040;18828;19943;24496;25383;25706;2887;2638;2639;3410;3889;3607;5126;5668;6109;9525;9310;8930;15329;13885;13641;19037;21394;20199;2458;2164;1936;2401;2479;2581;3532;3181;3643;4334;4692;5269;7813;7391;7732;10799;11921;11073;1713;1848;1722;2142;2288;1965;2132;2240;2191;3106;2912;2945;3443;2795;3106;3450;3467;3449;1271;1287;1241
3:12:06;29.1;7694;7865;7377;13379;13681;12589;20688;20642;20972;25890;27634;27751;31595;29180;31865;30884;33094;32561;4638;5070;5079;8670;8666;9659;15021;14611;15131;23087;21769;21815;29220;26178;25718;26930;26380;27587;3531;3555;3782;5816;5822;6100;10287;9920;9977;16810;16915;17079;23739;24161;21971;29340;29209;30055;3183;3277;2647;3928;4651;4294;7021;7893;7253;13041;12566;11295;19621;19057;19768;24201;26227;24505;2727;2548;2488;3236;3548;3263;5061;5305;5739;9521;9834;9088;15030;12790;13474;19109;22838;20023;2215;2018;2094;2608;2604;2643;3196;3244;3172;4919;4408;4723;7598;7402;7811;10578;11587;10662;1841;1637;1744;2013;2305;2063;2345;2121;2092;3073;2765;2540;3671;2955;2885;3558;3767;3439;1112;1323;1229
3:15:06;29.1;7247;7485;6998;12748;13206;12640;19901;19890;21192;27175;27298;27422;31006;29422;31720;30509;32771;32258;4621;4761;4617;8730;8602;9060;14958;15121;14871;22900;21337;21790;28796;26381;25838;26435;26449;27195;3236;3662;3673;5838;5937;5884;10165;9432;10736;17556;17189;16387;24109;23509;23302;29235;29933;29873;3210;2902;3051;3640;4533;4668;7246;7801;7471;13205;12304;11238;19288;19027;18820;24939;24835;24365;2519;2488;2559;3232;3563;3345;5341;5444;5614;8841;9673;9408;15379;13182;13206;17988;21564;19494;2129;2022;1871;2627;2570;2371;3601;3210;3386;4644;4526;4671;7512;7567;7392;10669;11489;10776;1749;1795;1808;1899;2060;1863;2444;2246;2313;3220;2958;2636;3723;2757;2831;3290;3613;3679;1368;1235;1378
3:18:06;29.1;7139;7575;6619;12892;12775;12305;20569;19918;20885;27138;27373;27934;30656;28557;32338;29942;32412;31281;4565;4520;4687;8462;8908;9623;15094;14085;15566;22550;21359;21002;29349;26567;26292;26117;25387;26495;3403;3199;3566;5693;5968;6302;9922;9822;10056;16395;16447;16907;23539;23470;22934;29034;29425;29326;2589;2786;2883;3907;4156;4465;7327;7823;7123;12873;11864;11547;18021;19050;18518;24443;24620;25834;2548;2677;2653;3257;3451;3443;5033;5256;5773;8909;9405;9521;15305;12645;13501;18064;21073;19889;2437;2303;2056;2392;2576;2411;3352;3223;3515;4723;4542;4842;7663;7483;7501;10612;11841;10203;1850;1616;2009;1952;2071;2006;2332;2313;2319;3106;3072;2848;3584;3088;3008;3385;3753;3497;1408;1245;1340
3:21:06;29.1;7029;7472;7056;12959;12641;12594;20920;19871;21506;28006;27624;27091;30446;28946;31437;31261;32799;31577;4846;4798;4865;8542;7853;9483;15420;14795;14885;22001;21743;21180;27740;26375;26164;25755;25736;26512;3146;3504;3417;5323;5857;6218;9856;9202;10135;16873;17050;16060;23465;23222;22657;29260;29172;29462;3320;2803;2863;4194;4077;4041;6757;7659;6882;12685;12666;11369;18643;18565;18118;25035;23315;24835;2707;2690;2547;3092;3788;3285;5267;5269;5689;9149;9809;9277;15042;12905;13126;17806;21585;19653;2079;2239;2019;2576;2649;2376;3555;3088;3581;4752;4537;5093;7469;7576;7432;10269;11743;10145;1925;1401;1800;1858;2170;2097;2190;2143;2266;2998;3016;2847;3780;2992;3007;3244;3762;3663;1286;1171;1331
3:24:06;29.1;7104;7484;7222;12090;12612;12385;20549;20197;21025;26092;27370;26771;30885;28490;31440;30234;32164;30742;4631;4490;4762;8772;8443;9409;15104;14270;14704;22232;20981;20820;28147;26875;26348;25139;24788;26224;3168;3268;3247;5639;5634;5956;9825;9927;10188;16695;16413;16069;23035;23250;22844;29595;29289;30139;3049;2735;2761;3967;4251;4464;6941;7534;7358;12978;12387;11379;18409;17200;18936;24289;25028;25336;2424;2357;2640;3213;3732;2966;4989;5742;5879;8809;9113;8439;14439;12984;12555;17817;21243;20011;2098;2182;1986;2548;2735;2887;3576;3392;3610;4514;4627;4724;7483;7288;7282;10134;11183;10222;1846;1761;1903;2148;2024;2104;2158;2264;2241;3194;3001;2862;3711;3046;2997;3463;3944;3502;1304;1312;1414
3:27:06;29.1;6999;7895;6834;12771;12661;12782;19852;19594;21284;26474;26905;27088;29284;28440;30317;30111;31617;29812;4365;4690;4223;8812;8232;9009;15840;14835;14760;22738;21445;20128;29038;25477;26644;25193;25442;26079;3221;3343;3289;5226;5663;5894;10080;9470;10466;16361;15772;16127;22821;23839;22775;30139;29248;29317;2630;2859;2614;3601;4485;4196;6939;7377;7121;12414;12634;11093;18187;17758;18290;24673;24125;24578;2410;2671;2699;3294;3478;3308;5189;5554;5518;8686;9156;9081;15176;13025;12131;17759;21513;20176;2313;2109;1945;2523;2556;2435;3357;3072;3578;4798;4263;4685;7391;7439;7301;10116;11052;10517;1722;1557;1850;1911;2262;2100;2384;2562;2302;2916;3164;2944;3400;3256;2902;3605;3676;3421;1384;1204;1301
3:30:06;29.1;6740;7025;6707;12296;12009;12123;19176;19249;20589;25601;27419;26747;30196;27012;30093;29948;31087;29760;4421;4139;4414;8271;8189;8759;15161;14195;14363;21697;21210;19983;27792;25869;26169;24627;24607;25470;2934;3352;3697;5319;5322;5799;9854;9430;10324;17083;16463;16146;22732;23569;23121;29083;29761;29085;2794;2475;2670;3676;4227;4407;6937;7392;7381;12753;11963;11162;17542;17762;18571;23895;24222;23532;2650;2348;2564;3169;3402;3156;5073;4993;5417;8982;8858;9079;14619;12935;12720;17098;20506;19706;2076;2244;2151;2607;2660;2432;3392;3548;3632;4162;4557;4481;7595;7404;7344;10162;11243;9994;1771;1970;1781;1827;2261;1828;2283;2215;1952;2810;2928;2818;4006;3025;3133;3170;3447;3408;1289;1388;1311
3:33:06;29.1;6722;7279;6694;11950;12725;11843;19058;19082;20051;26449;27171;27082;29756;27121;30250;28882;30208;30328;4412;4491;4840;8162;8102;9051;14861;14466;14049;22590;20852;20578;28955;26394;26210;24429;24051;25415;2967;3399;3339;5433;5790;5999;9534;9387;9869;16949;16578;16215;22624;22498;22288;29610;29687;29351;3078;2930;2841;3809;4205;3924;6772;7271;6934;12431;12276;11431;17766;18428;18584;22785;23822;24889;2312;2617;2426;3002;3375;3281;5143;5433;5404;8918;9048;8615;14233;12493;13020;17224;20787;19922;2279;2112;2108;2262;2595;2613;3431;3095;3419;4446;4483;4690;7183;7341;7428;9949;11045;10418;1887;2026;1814;1916;2163;1886;2483;2266;2170;2771;3118;2985;3627;3198;2844;3452;3983;3529;1353;1297;1180
3:36:06;29.1;6791;6565;6806;11754;12077;11914;19623;19103;20275;26190;26203;26399;28676;26705;29594;28537;29963;28640;4284;4153;4115;8282;8042;8997;14742;14168;14361;21240;20871;20650;28001;26422;26676;23962;23892;24708;3100;3299;3504;5156;5370;6092;9555;9725;9732;16105;16198;15487;23572;23289;22029;29006;29433;29458;2862;2727;2609;3353;4256;4013;6973;7093;6792;12257;12453;11213;17947;18265;18034;23920;24438;24212;2460;2524;2458;3240;3615;3178;4948;4870;5517;8712;9029;8796;14490;12968;12879;17604;20318;18948;2300;2073;2147;2544;2436;2421;3405;3405;3601;4614;4292;4796;7127;7394;7567;9845;11218;9909;1862;1763;2141;1839;2144;1809;2585;2244;2060;2650;2807;2500;3733;3137;3135;3249;3689;3444;1274;1287;1401
3:39:06;29.1;6328;6848;6539;12026;11942;11899;19402;18377;20134;25549;26866;26763;28139;26291;29095;27653;30467;28882;4304;4030;4528;7824;7784;8559;14784;13550;13793;21933;20269;20298;27537;25826;26711;23331;23582;23994;3116;3178;3401;5114;5256;5700;9336;8968;10132;15648;15281;15575;23250;22810;21759;28835;29236;29182;2530;2871;2666;3797;4228;4125;6552;7508;7153;11785;12237;11114;17843;17845;18165;23832;23766;24949;2565;2262;2744;3116;3610;3078;4740;5223;5399;8168;8610;8734;14099;12585;11829;16643;21053;18996;2195;2471;1950;2511;2494;2708;3310;3427;3476;4492;4337;4769;7410;7307;7244;9749;10297;10059;2047;1718;1897;2172;2133;1940;2426;2253;2147;2804;3091;2899;3596;3247;3074;3466;3826;3670;1425;1208;1382
3:42:06;29.1;6584;6789;6266;12134;11087;11715;19351;18388;19283;25825;26161;26919;28501;25552;28710;27641;29323;29115;4196;4243;4301;8008;8089;7820;14719;13596;13600;21574;20404;19870;27831;26174;25901;22891;23199;23376;2966;3147;3110;5094;5337;5750;9534;8831;9059;15761;15261;15247;22035;22714;21538;29181;29244;29628;2893;2461;2522;3801;3703;3815;6796;7075;6714;12118;11623;10585;17526;17489;18013;24264;23862;23906;2491;2626;2452;2967;3600;2915;5169;5063;4964;8242;8752;8912;14125;12426;11962;17913;20649;19473;2186;2238;2075;2613;2359;2397;3134;3273;3412;4632;4079;4641;6971;6968;7713;9882;10176;10100;2049;1828;2098;2084;2060;1894;2388;2148;2124;2951;3118;2752;3606;3133;3181;3433;3482;3575;1471;1313;1415
3:45:06;29.1;6369;6900;6101;11714;12095;11423;19350;18457;19267;25867;26095;26496;27994;25791;29602;28122;29311;28524;3972;4006;4289;7773;7614;8573;13765;13868;14572;21910;19924;20955;27479;26708;27047;22421;22409;23823;2815;3258;2765;4993;5361;5576;9130;8828;10061;16233;15311;15516;22477;22198;21646;28739;29004;29786;2764;2578;2802;3483;3885;4013;6720;7092;7055;12465;11291;11243;17142;17679;17645;23853;22615;23551;2764;2375;2367;3075;3421;3157;4701;4799;5269;8528;8713;8810;13956;12805;12219;17085;20208;19268;2454;2170;2342;2513;2711;2450;3214;3256;3314;4309;4446;4867;6582;7131;7263;9756;10911;9540;1815;1739;1657;2176;2194;1982;2287;2185;2470;3247;2968;2776;3646;3016;3309;3547;3882;3579;1163;1131;1270
3:48:06;29.1;6396;6437;6301;11421;11780;11464;19032;18228;20194;25858;26370;26954;26904;25569;28724;27047;28871;27889;4172;4192;4116;7583;7617;8479;14486;14081;14718;21256;19863;20014;28690;25550;25408;22683;22411;23663;3129;2953;3021;5295;5360;5267;8886;9173;9256;15748;15256;14937;21520;23159;21251;28831;27810;28568;2767;2575;2530;3723;3736;3982;6354;7119;6533;11790;11859;10511;16914;17868;17370;23012;23182;24301;2365;2667;2369;3058;3561;3264;5208;4763;4957;7924;9183;8588;13867;12246;11826;17032;20405;18546;2428;2059;2235;2449;2581;2236;3198;3452;3384;4633;4058;4832;7022;7016;7327;9698;10482;9254;1804;1745;2062;2044;2272;2038;2435;2146;2248;3130;2789;2849;3579;2988;2994;3498;3518;3809;1396;1233;1370
3:51:06;29.1;6405;6427;5991;11185;11583;10912;18302;18827;19806;25403;26613;26720;26859;25293;28101;27668;29325;27270;4216;3817;4070;7350;7379;8349;14553;13239;14098;21251;19802;19647;27718;26148;26300;21874;22105;22890;3074;3141;3012;5079;5033;5216;9028;8867;9543;16509;15379;15187;21781;22190;21062;28399;30005;29987;2909;2364;2487;3573;4186;3624;6302;6588;7252;12005;11399;10416;16769;17301;17315;23431;23381;23445;2409;2553;2433;3072;3140;3015;4716;5123;5190;8583;8507;8462;13549;11937;11800;16655;19602;17886;2325;1949;2273;2686;2378;2603;3395;3213;3264;4367;4126;4703;6759;7251;6694;8996;10771;8913;1681;1644;1790;2316;2050;1847;2380;2289;2363;3076;2957;2864;3721;3233;3005;3552;3592;3497;1287;1304;1372
3:54:06;29.1;6333;6427;5806;10996;11546;10990;18629;18822;20206;25132;25638;27021;26658;24310;27264;26826;28146;27509;3719;4202;4424;7718;7586;7916;14485;14137;14119;20727;20294;18833;28521;25740;25333;21962;22169;22775;2834;3036;2876;4907;4679;5110;9090;8892;9977;15486;15051;15251;22366;22839;20686;28893;29708;28800;2864;2655;2499;3774;3554;3818;6586;7403;6745;11542;11129;10087;16443;17543;17162;22447;23820;23225;2376;2543;2415;2978;3400;3028;4855;4941;4776;8435;8280;8004;13553;12197;11699;16390;19809;18437;2201;2075;2260;2492;2567;2770;3459;3003;3030;4119;4166;4361;6750;6720;7163;9417;10368;9944;1785;1637;1694;2218;2259;2087;2445;2351;2242;2983;2960;3051;3731;3128;3198;3585;3971;3704;1165;1311;1343
3:57:06;29.1;5981;6604;5726;11310;11445;10887;18329;18949;18726;26179;26383;25293;25244;23738;27517;26449;28066;26808;3928;3972;4039;7208;7474;7983;14142;13554;13736;21026;20435;19626;28077;26072;25368;21468;21030;22002;2712;2939;2965;4881;4830;5045;8877;8854;9553;15995;14974;15006;22230;22444;20826;28503;29084;29487;2946;2540;2706;3569;4099;3647;6682;7209;6226;11693;11963;10307;17301;16810;17591;22456;22632;23531;2230;2339;2374;3259;3271;2689;4465;4865;5384;8259;7960;7972;13851;11403;11791;15775;20208;18443;1990;2253;2143;2513;2618;2470;3508;3079;3040;4616;4422;4673;6972;7152;6986;9001;9607;9238;1940;1823;1924;2363;2125;2074;2300;2439;2440;2971;3324;2804;3967;3255;3113;3720;3776;3589;1431;1411;1322
4:00:06;29.1;6263;6171;5855;11320;10824;10917;18102;17979;18878;25359;25242;26332;26189;23983;27009;26776;27744;26519;4164;3774;3868;7121;7370;7966;14147;13059;13550;21290;20217;19929;27667;25895;25897;21019;20737;21676;2716;2863;3183;4852;5184;5138;8886;8562;9501;16015;15030;14675;22380;20993;21182;27915;28901;29193;2706;2602;2540;3776;3992;3885;6127;6749;6315;11789;11042;10003;16443;16948;16784;23029;22584;22409;2519;2465;2227;2885;3351;2854;4649;4723;4877;8138;8207;8408;13601;11332;11482;16404;18578;18177;2195;2214;1912;2408;2612;2752;3255;3482;3513;4108;4345;4424;6910;6668;6826;8826;10234;9602;1749;1813;1800;2166;2190;2041;2448;2397;2248;3106;3168;2720;3549;3443;2919;3738;3887;3652;1323;1259;1497
4:03:06;29.1;6131;6388;6014;11195;11559;10876;18420;17535;18858;24792;26581;25984;25516;23131;26397;25929;27103;26147;3851;3839;3773;7654;6834;7903;13573;13116;14243;20820;20397;18839;27536;25453;25301;20328;20624;21451;2813;2953;2719;4861;4641;5558;8830;8776;9318;15012;14764;14976;22090;21447;21356;27528;28215;29824;2837;2527;2405;3788;3652;3985;6288;6782;6801;11594;11232;10661;16588;16605;17612;22962;23270;22634;2450;2361;2476;2909;3227;2817;4382;4999;5048;8001;8185;7763;12891;12216;11599;16343;19001;18017;2161;1894;2214;2534;2584;2749;3140;3083;3494;4384;4409;4864;6825;6963;7161;9174;10130;9245;1953;1521;1903;2080;2218;2245;2580;2542;2416;3059;3043;2802;3813;3416;2911;3335;3858;3875;1389;1368;1251
4:06:06;29.1;6004;6576;5641;11280;10928;11023;17569;18207;18451;25096;24813;26013;25476;23766;25917;24835;27077;25363;3954;3785;4170;7001;7356;8189;13953;13037;13306;20846;19222;19307;27375;25766;25105;20019;20002;20751;2806;3089;3245;4915;5042;5187;8875;8801;9221;15697;14923;14714;21272;22146;21101;28221;28267;29031;2384;2437;2415;3365;3829;3466;6238;6675;6150;11199;10811;10141;16339;16078;17268;23176;23281;22606;2297;2391;2590;2809;3123;3253;4661;4782;4679;7828;8225;8188;12800;11922;11716;15479;19658;18536;2007;2149;2007;2324;2647;2406;3218;3343;3162;4067;4332;4325;6979;7155;6622;8540;9953;9338;2000;1809;1959;2009;2294;1879;2421;2366;2330;3146;3006;2745;3747;3346;3075;3355;4076;3545;1365;1323;1363
4:09:06;29.1;5752;5702;5806;10545;11095;10679;18291;17208;17965;23955;24718;25578;24603;22826;25465;24452;27459;25453;3922;4161;3977;7188;6790;8457;13596;13326;13844;20851;19841;18837;26951;25591;25046;19802;19897;21101;2831;2937;2864;4527;4618;5197;8563;8615;8495;14942;14856;14166;20394;21926;20957;28496;28426;28785;2450;2326;2534;3413;3642;4126;6023;6767;6665;11423;11008;10212;16136;16321;16292;22104;22683;23389;2246;2550;2340;2913;3150;2802;4016;4947;4578;7963;8074;7644;12747;11279;11600;15763;19183;17332;2407;2145;2226;2424;2612;2578;3101;2940;3013;4289;4121;4469;6650;6797;6631;9123;10721;9521;1779;1781;1858;2294;2249;2223;2166;2184;2504;3053;2852;2861;3818;2979;3141;3382;3936;3613;1346;1426;1380
4:12:06;29.1;5667;6029;5723;10326;11209;10521;17753;17823;18174;24656;24771;24819;24479;22287;25026;24673;25860;24966;3548;3879;3930;7004;6963;7557;13417;12921;14182;19624;19086;19002;27738;25221;24663;20211;19195;21036;2583;2863;3130;4576;5076;4692;8870;8739;9074;14514;14472;14655;22137;22028;20530;29143;28596;28409;2622;2579;2442;3445;3417;3565;6163;6526;6429;11684;11309;10088;15888;16455;17292;22675;22946;23022;2458;2252;2330;2924;3162;2993;4360;4594;4611;8049;8519;8021;12894;11506;11608;15853;18919;17271;2295;2257;1959;2434;2471;2546;3056;3128;3190;4027;4389;4266;6701;6160;6487;8755;10063;9235;2047;1916;1787;2330;1898;1932;2488;2276;2222;3081;2752;2895;3821;3131;3171;3745;3978;3850;1485;1215;1300
4:15:06;29.1;5697;5868;5441;10435;10676;10743;17947;16982;18409;24442;24368;24700;23232;21985;25174;24245;26148;25074;3848;3828;3924;7193;7234;7776;13381;13095;12467;20385;18796;19764;27275;25472;24354;19088;19319;21079;2714;2686;2883;4639;4641;5103;8734;8016;9146;14172;14524;14448;21367;21821;20656;27826;28182;29233;2508;2612;2206;3741;3562;3480;5967;6538;6219;11439;10778;10177;16174;16173;17062;21489;22046;22799;2227;2199;2307;2702;3113;2743;4475;4522;4545;7527;7871;8319;12754;10780;11527;15558;18081;17363;2186;2083;2364;2401;2602;2631;3151;3160;2986;4139;3984;4297;6870;6871;6348;8894;10266;9267;1713;2052;2041;2278;2274;2235;2595;2180;2139;3002;3135;2890;3603;3075;3321;3838;3881;3798;1372;1265;1318
4:18:06;29.1;5718;5749;5546;10735;11126;10093;16499;17194;18479;23772;24806;24104;23412;20822;24362;24007;24946;23934;3233;3478;3776;6954;6928;8306;13480;12981;13547;20382;18826;19205;27172;25450;24937;18628;18605;20317;2763;2753;2823;4492;4767;4773;9000;8820;8857;14683;15618;14628;21462;21341;20247;28105;27509;28195;2524;2613;2486;3320;4141;3499;6068;6209;6334;11124;10566;9992;15937;16222;16058;21179;22170;22253;2454;2305;2407;2980;3110;2921;4320;4725;4615;7654;8291;8025;13210;11331;11400;16038;18366;16863;2309;1979;1895;2362;2505;2425;3093;2915;2863;4220;3918;4051;6919;6772;6073;8926;9717;8846;1799;1986;2067;2227;2122;2185;2608;2536;2181;2979;2864;2962;3740;3358;3408;3943;3974;3513;1462;1309;1595
4:21:06;29.1;5917;5839;5138;10717;10695;10591;17843;18108;18175;24074;24022;24241;22758;21038;23953;23707;24748;24720;3590;3863;3772;6945;6842;7070;13242;12876;13278;20023;18919;19743;26654;24793;25620;18566;18316;19270;2685;2702;2739;4864;4549;5098;8824;8483;8817;14804;14200;14464;21863;20708;19820;27210;27659;28518;2157;2524;2478;3234;3752;3494;6278;6443;6204;11089;10400;9581;15816;16937;16337;21823;21713;21750;2647;2166;2427;2879;3050;3060;4176;4822;4563;8063;8025;7994;12682;11330;11368;15510;18343;17077;2273;2343;2207;2244;2410;2378;3096;3211;2935;4213;4079;4348;6394;6431;6567;8720;9707;8935;2133;1911;1950;2131;2143;1693;2276;2232;2568;3250;2901;2828;3556;3425;3403;3623;3687;3664;1160;1177;1454
4:24:06;29.1;5621;5465;5682;10020;10746;10376;17620;17209;18035;23033;23552;23998;23048;20883;23668;23436;24082;23825;3873;3707;3623;6569;6784;7249;13216;13097;12934;19961;19016;18541;26830;25664;25116;18946;17662;19295;2487;2953;2734;4577;4463;4345;8773;8051;8634;14250;14233;14243;20498;20709;20168;27028;27257;27712;2558;2436;2183;3169;3690;3238;6001;6346;6084;11174;10542;9813;16347;16219;16202;21360;21901;21952;2345;2215;2464;2756;3031;2994;4495;4674;4517;7358;7908;7710;12383;11388;11574;16051;18470;17214;2174;2158;2076;2481;2367;2397;3162;2821;3228;3936;3891;4454;6478;6860;6278;9024;9608;8834;1995;1880;2098;2073;2154;2197;2452;2363;2491;3009;3107;2888;3952;3097;3186;3808;3876;4045;1407;1447;1377
4:27:06;29.1;5582;5433;5153;10066;10676;9544;17400;17058;17450;23873;24822;24791;22538;20389;23324;22579;24774;22666;3526;3503;3536;7054;6987;7523;13331;12401;12959;20478;18074;18408;26619;25770;24864;18801;18087;18394;2309;2748;2661;4721;4413;4623;8533;8348;8579;14296;14225;14133;21228;20541;20630;28449;27361;27686;2247;2353;2423;3332;3646;3683;5564;6418;5921;11133;10340;9534;15806;15455;16294;21338;21604;21383;2257;2279;2521;2644;3096;2907;4164;4653;4919;7902;8008;7626;12418;11080;11218;15651;18266;16460;2280;2164;2004;2452;2366;2740;3362;2945;3317;4068;3732;4329;6494;6994;6064;8607;9459;8718;2114;1757;1841;2188;2258;1969;2408;2304;2348;3213;2763;2858;3730;3029;3213;3682;4025;3661;1130;1353;1406
4:30:06;29.1;5713;5416;5234;10855;10478;10349;17610;17204;17277;23036;24452;23689;21919;19691;22616;23010;24413;23090;3241;3499;3817;6768;6859;7436;12713;12530;12376;20227;17845;18188;26598;25904;24349;18033;17334;19532;2562;2756;2607;4284;4637;4616;8107;8157;8585;13807;14393;13839;20637;20336;20317;27015;28747;28256;2325;2270;2281;3304;3559;3308;6080;5932;5967;10719;10812;9626;15517;15672;16136;21667;21428;21854;2568;2274;2437;2853;2910;2850;4225;4273;4429;7636;7430;7561;12170;10619;11085;14942;18317;16728;2413;1900;2243;2351;2536;2235;3124;3099;3236;3878;4026;4008;6634;6182;6578;8749;9727;9412;2005;1805;1853;2002;2262;2012;2722;2359;2362;2998;3203;3028;3814;3419;3312;3434;4096;3952;1424;1350;1511
4:33:06;29.1;5786;5373;5522;10080;10304;10337;17426;16608;17044;21294;23666;24351;21164;20021;22242;22500;23339;22946;3340;3520;3749;6229;6800;7237;13069;12873;12797;20099;18834;19496;26100;25372;25401;18171;17421;18285;2774;2751;2639;3917;4435;5070;8072;7987;8820;13785;13722;13323;20953;20682;19622;27157;27623;27078;2417;2564;2376;3155;3689;3446;5727;6291;5879;10430;10365;9377;15349;15696;15511;20960;20820;21913;2320;2253;2348;2793;2674;2848;4034;4567;4375;7215;7523;7355;12297;10663;10735;14565;17567;16737;2185;2026;1915;2442;2537;2557;2996;2929;3190;3883;3872;4084;6276;6006;6558;8377;9575;9145;1899;1863;2008;2241;2353;1919;2482;2091;2395;3278;3020;2781;3879;2934;3244;3960;3780;3832;1337;1264;1427
4:36:06;29.1;5787;5204;5205;9934;10337;9823;16656;16815;17921;21662;23281;23172;21193;19048;22423;21960;22661;22964;3434;3411;3680;6111;6503;7370;12574;12744;12601;18641;18960;18017;26177;25589;25323;17459;16801;17943;2599;2733;2659;4215;4042;4523;7973;8188;8230;14213;13883;13500;21368;20927;19743;27497;26805;27572;2545;2548;2288;3180;3505;3308;5822;6489;5893;10606;9801;9433;15241;15281;15367;21044;21000;21966;2259;2319;2108;2750;3085;2537;4020;4327;4266;7511;7257;7304;11935;10826;10771;15563;17985;16573;2310;2119;2186;2293;2235;2628;2760;2833;3056;4043;4031;4228;6575;6539;6787;8394;9371;9210;1892;1917;2153;2298;2232;2230;2492;2584;2163;3229;3095;2806;3878;3195;3280;3705;4064;3859;1361;1321;1518
4:39:06;29.1;5291;5818;5150;10334;10655;9586;16549;16474;16848;22464;23529;22867;21164;18950;21718;21257;23354;22457;3140;3195;3654;6119;6217;7178;12743;12236;11668;19925;18714;18385;26317;25681;24783;17782;16272;18287;2743;2737;2738;4029;4261;4752;8423;7985;8030;13563;14132;13137;19616;20317;19668;26509;26688;27227;2457;2347;2330;3136;3371;3672;5782;6551;5229;10634;10109;9694;14890;14972;16307;20574;20669;21380;2326;2297;2293;2644;2904;2754;4206;4385;4734;7217;7823;7829;12110;10972;10840;14609;17618;15728;2362;2191;1887;2494;2322;2509;2891;2846;2936;3972;3931;4224;6113;6484;6274;8551;9708;8661;2003;1588;2016;2210;2182;2105;2501;2183;2466;3338;2854;2746;3478;3439;3062;3687;4140;3793;1349;1287;1339
4:42:06;29.1;5049;5138;4805;10264;10623;9881;16659;16519;17150;21791;22791;22641;20759;17950;21123;21674;22832;21635;3556;3423;3610;5772;6519;6886;12899;12473;12585;18663;19031;17890;25595;25177;24406;16663;16854;17993;2445;2724;2771;4159;4001;4628;8079;7963;8867;13668;13713;13203;20603;20114;19463;26432;27129;27387;2349;2508;2336;3303;3472;3525;5306;6013;5774;10534;9775;9104;15186;15472;14630;21183;20739;21297;2049;2199;2156;2371;3118;2388;4035;4541;4515;7165;7446;7633;12020;11062;11056;14691;17713;16189;2190;2299;2323;2454;2442;2321;2999;2707;3033;3862;4244;4301;5657;6192;6528;8106;9170;8213;1876;1702;1853;2120;2408;2293;2552;2453;2321;3069;2994;2666;3945;3388;3336;3976;4328;3940;1336;1231;1383
4:45:06;29.1;4912;5404;5002;9538;10402;9761;16808;16003;16693;21344;22043;22667;20440;18254;21517;20973;22099;20806;3191;3672;3467;5613;6002;7091;12040;12497;12137;19471;18716;17472;27282;25113;24551;16827;16396;17538;2595;2660;2671;4269;4067;4262;8597;7721;8222;13430;13746;13609;20057;19693;19040;26111;26298;26824;2430;2261;2246;3229;3189;3355;5335;6090;5671;10600;10095;9327;14248;14907;15407;20337;20713;21442;2249;2155;2229;2931;2975;2714;3907;4443;4274;7428;7276;6813;12282;10257;10314;15074;17876;16837;2393;2177;2216;2687;2606;2442;3039;2585;2937;4150;3716;4083;6247;6112;6334;8392;9120;9293;1931;2011;1994;2057;2111;2418;2618;2449;2378;3060;3149;2856;4134;3291;3325;3875;3847;4062;1489;1364;1262
4:48:06;29.1;5078;5524;5016;9770;9650;9815;16281;17191;16641;21653;23054;22749;19484;17806;21449;21602;21457;21062;3477;3440;3401;5532;5958;6535;12199;11814;12332;18925;18235;17760;25835;24461;23891;16210;15774;17660;2501;2646;2607;3613;3783;4274;8159;7508;8263;13952;13233;13072;20117;19935;19357;26400;27079;26417;2366;2366;2260;3143;3489;3369;5694;5949;5998;10167;9481;9043;14863;14974;14737;20551;20639;20944;2309;2370;2377;2659;2930;2798;4206;3984;4501;7200;7345;7235;11912;10762;9828;14448;17497;16535;2274;2206;2173;2403;2175;2296;3054;3094;3167;4109;4078;4085;6167;6169;6315;8724;9022;9104;1990;2095;1674;2277;2518;1889;2437;2267;2383;2961;3035;3239;3935;3490;3385;3846;4117;3796;1289;1452;1469
4:51:06;29.1;5057;5387;5030;9932;10326;9943;15997;16243;16890;21494;21899;22161;19270;17294;20227;20433;22354;21106;3308;3325;3633;5920;6230;6907;12796;11730;12149;19347;17908;17549;26011;23958;24229;16400;15465;17111;2626;2721;2521;3816;3661;4525;7603;8027;8248;13753;13461;12902;19414;20266;18916;26999;26865;26782;2422;2259;2346;3163;3486;3304;5364;5840;5715;10343;9662;9049;14639;15192;14586;20187;20925;20704;2230;2136;2012;2525;2874;2752;4039;4652;4302;7345;7397;7180;11639;9979;10319;14042;16986;16203;2189;2227;2285;2188;2529;2267;2944;3231;2933;3963;3882;4032;6128;6217;6300;8138;9390;8483;1805;1860;1877;2097;2230;1925;2390;2496;2502;3051;3078;2708;3812;3182;3255;3993;4186;4011;1479;1372;1362
4:54:06;29.1;5190;4844;5056;10056;10120;10087;15657;15993;16579;20980;21394;22796;19586;17811;20232;20703;21480;20455;2987;3077;3414;5157;5894;6795;12306;11815;12265;19352;17786;18377;25555;25020;24024;15753;15118;16529;2502;2451;2635;3756;3533;4540;7758;7471;8297;13403;13101;12597;19657;19305;18459;26053;26341;26705;2412;2411;2351;3180;3540;3042;5449;5623;5345;9997;9968;9147;14464;14949;14319;20044;20821;20299;2111;2299;2223;2586;2889;2649;3843;3940;4614;7124;7534;7127;11533;10080;10603;13416;17295;16145;1831;2087;2203;2437;2184;2297;3234;2805;3344;3945;3758;4143;6020;6135;5727;8376;8684;8947;2156;1724;2153;2051;2232;2140;2301;2333;2305;3214;3194;2993;3733;3359;3052;3803;4104;3733;1205;1273;1432
4:57:06;29.1;4749;5114;4880;9694;10037;9713;16661;16491;16115;20404;21811;22310;19114;16966;19762;20259;20941;20038;3345;3282;3693;5119;6202;6435;12397;12006;11842;19476;17917;18198;25690;24545;24083;15261;14513;16561;2335;2654;2645;3807;3431;4353;7917;8022;7898;13253;13756;13141;20049;19059;19101;27174;26191;26270;2518;2261;1994;3137;3080;3474;5436;5675;5668;9933;9692;9148;14562;14404;15133;20342;20032;20373;2339;2276;2074;2550;2823;2669;3950;3952;4042;6914;7085;7247;11393;10016;9912;14732;16502;16261;2197;2058;2019;2428;2226;2420;3148;3142;2801;3858;3823;4289;5908;5749;6557;8399;9278;8549;1918;1816;1910;2253;2470;1858;2609;2347;2223;2855;3127;2931;3482;3136;3414;3483;3957;4042;1533;1563;1358
5:00:06;29.1;4754;5079;5161;9511;9730;9238;16036;15356;15978;19875;21249;22063;18443;16954;19674;19577;20808;20296;3132;3229;3422;4944;6195;6330;12447;11768;12184;18755;17862;17937;25521;23218;23817;14904;13892;16058;2445;2605;2445;3330;3375;4097;7912;7689;8213;12776;12814;12914;19687;18943;18129;25903;26521;26405;2328;2609;2279;3058;3377;3287;5363;5744;5387;9816;9715;9053;14616;14782;15412;19871;19667;20486;2327;2283;2212;2767;2715;2770;3933;4217;4180;7134;7468;6685;11593;10154;10170;13913;16631;16003;1894;2213;2317;2435;2255;2474;3161;2753;2836;3922;3859;4115;5967;5742;5867;8157;8979;8784;2046;1970;2065;2121;2648;2000;2580;2655;2573;3271;2794;2849;3538;3300;2941;3665;4180;4305;1327;1229;1450
5:03:06;29.1;4987;5164;4903;9828;9841;9587;15894;16598;16414;19813;21262;22192;18693;16099;19250;19805;20215;19472;3162;3279;3202;4765;5780;6123;11623;11599;11820;18373;17856;16691;25826;24180;24047;15121;14550;15345;2224;2540;2442;3149;3271;3941;7732;7140;7420;12978;13230;12374;18942;18843;18819;26478;26559;27292;2164;2124;2226;3069;3236;3388;4848;5504;5362;9439;9522;8916;13801;14620;14769;19960;19502;19989;2131;2470;2084;2654;2877;2685;3850;4027;4237;6879;6930;7106;11152;10214;10226;13929;17059;15286;2012;2307;2215;2335;2260;2337;2904;2894;3162;3533;4109;3946;6041;5872;6162;8365;8604;8629;2168;1943;1952;2186;2038;2146;2911;2540;2497;3154;2918;3075;3743;3332;3186;3655;3958;3757;1576;1283;1431
5:06:06;29.1;4918;5248;4633;10385;9968;9326;16390;15351;17430;19764;20860;21496;17956;16109;18386;19216;20697;18996;3192;2870;3494;4538;5890;6435;11945;11489;12161;18833;17531;17869;25688;24767;23057;14421;13648;16111;2168;2805;2369;3245;3264;3828;8055;7280;7640;12838;12510;12620;19357;18702;18526;25601;25496;26459;2579;2418;2296;3014;2842;3271;5162;5614;5156;10179;9122;8717;14260;14141;14707;19636;19527;20254;2219;2296;2156;2656;2929;2565;3867;4165;4148;7152;6752;6747;11697;10283;9844;13796;16259;15887;2102;2082;2160;2108;2391;2275;2862;2651;3224;3840;3880;3850;6031;6268;5962;8903;9083;8919;1944;1886;2053;2194;2352;2070;2656;2491;2346;3214;3145;2755;3844;3269;3220;3916;3971;3624;1426;1399;1589
5:09:06;29.1;4792;5004;4789;9836;9671;9286;15744;15910;16227;19679;20523;19919;17873;16109;19188;18197;20204;19240;3141;3171;3016;4506;5661;5923;12105;11268;11738;17735;17384;17469;25205;24216;23328;14626;14046;15511;2448;2652;2559;3264;3261;3897;7646;7126;7599;12662;12637;12387;19000;19042;18465;25410;26453;25185;2445;2194;2332;2890;3468;2705;4698;5275;4751;9963;9822;8806;13986;14510;15173;19994;19882;19787;2112;2086;2348;2490;2617;2693;3566;4125;4312;6901;7175;6649;11987;10136;9955;13889;15650;15328;2289;2200;2133;2441;2450;2523;2924;2839;2629;3434;3621;4080;6072;5630;5487;8400;8766;8420;2198;1782;2037;2108;2393;2374;2675;2464;2348;2883;2947;2800;3775;3415;3409;3786;3898;3825;1553;1559;1400
5:12:06;29.1;5061;4851;4903;9335;9382;9461;15875;15274;16172;19228;20305;21231;17203;15734;18830;18396;20149;18569;2898;3127;3138;4232;5421;6022;11616;10859;11780;17661;17623;17780;25580;24232;23916;14363;13923;15319;2489;2449;2572;3096;3031;3759;7217;6838;7636;13218;12429;12023;18131;19133;18218;25993;25714;26586;2520;2325;2466;2923;3203;3236;4881;5301;5226;9622;9445;8719;14073;14097;14269;19302;19368;19535;2255;2390;2214;2483;2678;2793;4128;3961;4074;6642;6980;7052;10667;10020;10321;13276;17044;15110;2160;2149;2148;2298;2401;2446;2785;2675;3111;3824;3642;3837;6099;5925;6107;7373;9150;8614;1966;1896;1956;2244;2386;2317;2508;2358;2292;3162;2904;2951;3759;3264;3345;3536;3941;3966;1434;1374;1443
5:15:06;29.1;4888;4965;4716;9273;9431;8923;14888;15936;16106;18813;20300;20738;17769;15603;18431;18927;19734;19139;3181;3088;3209;4040;5303;6196;11154;11459;12027;17763;17425;16923;24727;23356;23070;14559;13521;15285;2528;2482;2627;3254;2871;3587;7596;7333;7527;12560;12404;12524;18565;18712;17565;24803;25659;26196;2424;2507;2308;2739;3369;2847;4921;5432;5066;9474;9056;8140;13756;14011;13982;19374;19314;19878;2158;2152;2367;2689;2636;2664;4048;3878;3978;6849;7234;7081;10823;9491;9544;14017;16310;15198;2026;1847;2076;2479;2534;2310;2812;2916;2805;3697;3770;3976;5652;5542;6001;8213;9048;8452;2213;2060;1908;2258;2270;2057;2566;2458;2362;2980;3167;2836;3762;3321;3266;3689;3898;3636;1631;1444;1517
5:18:06;29.1;4831;4839;4277;9018;9358;9081;15205;15648;15714;18574;20425;20342;17436;15672;18743;17954;18647;18375;3068;2860;3468;4038;5580;5558;11175;11208;11547;18541;17653;17172;24858;23899;23839;13710;13961;15232;2494;2549;2658;2953;2982;3707;7200;7380;7143;12490;12503;11601;18509;19262;18640;25742;25923;26454;2020;2141;2327;2581;3230;2950;4455;5396;4811;9571;9268;8475;13840;13733;14329;19100;19073;19689;2133;2162;1945;2573;2820;2549;3720;3996;3771;6822;7124;7342;10730;9447;9580;13169;16261;14707;2152;2165;1912;2058;2421;2305;2829;2811;2995;3654;3763;4070;6021;6013;5918;8132;9204;8059;2063;2093;1825;2156;2247;2304;2305;2041;2260;2895;3317;2638;3652;3138;3098;3903;3933;3802;1602;1431;1457
5:21:06;29.1;4633;4970;4650;9271;9274;9109;15129;15487;16548;18720;19851;20042;16507;14946;17897;18428;19049;18287;3121;3083;3077;3896;4921;5948;11502;10746;11073;18365;17341;16618;24555;23806;22693;13913;12991;14633;2302;2809;2454;2720;2879;3408;7217;7362;7485;12152;12413;11637;17890;18626;17930;25936;25154;25217;2406;2214;2117;2880;3315;2934;4420;5290;4690;9831;8860;8620;13994;13596;13687;18973;18875;18960;2246;2152;2092;2512;2847;2673;3580;3679;4099;6826;6785;6602;11116;9901;9418;13120;16116;14837;2151;2056;1897;2066;2069;2326;2813;2695;2961;3540;3603;3809;5481;5912;5649;7905;8606;8264;2125;1815;2079;2446;2102;1933;2514;2166;2177;3160;3053;2916;3832;3506;3310;3503;4038;3787;1236;1321;1624
5:24:06;29.1;4753;4682;4547;9141;9303;8445;15415;15553;16001;18703;20068;20325;16531;15485;17692;17583;18581;17896;3181;2923;3182;3652;4939;5536;11388;11494;11145;17681;16494;16125;24564;24396;23204;13956;13108;15277;2170;2578;2663;2643;2839;3120;7346;7217;7253;12327;11809;12578;17720;18051;17860;25335;25254;25511;2482;2547;2155;2720;3058;2920;4583;5186;4482;9331;8848;8756;13679;13406;13901;18741;19061;19104;2188;2259;2301;2640;2737;2768;3624;4121;3917;6751;6638;6611;10914;9986;9550;13015;15807;14249;2035;1994;2301;2327;2364;2300;2796;2500;2949;3529;3541;4057;5960;5817;5742;7579;8734;8029;2271;1848;2027;2283;2261;2007;2452;2231;2533;3357;3393;2750;3771;3234;3530;3769;3863;4035;1292;1286;1429
5:27:06;29.1;4523;4523;4458;9275;8827;8598;15070;15550;16370;17574;19180;18939;16387;14637;16776;17537;19318;17844;2882;3201;2783;3485;5040;5736;11520;11256;11406;17200;16866;16426;25049;23226;22687;13419;12995;14270;2299;2477;2440;2711;2611;3293;7311;7227;7242;12179;12047;11901;18320;18202;17183;24858;24486;25242;2390;2416;2230;2800;3331;2842;4093;4792;4142;9464;9182;8764;13488;13541;13802;18872;18276;18984;2359;2224;2273;2584;2770;2540;3486;3772;3583;6352;6830;6418;10627;9744;9462;13151;15421;14369;2156;2146;1998;2098;2468;2488;2776;2890;2537;3863;3342;3935;5841;6100;5654;7696;8622;8187;2164;1958;1918;2194;2324;2210;2419;2420;2342;2895;2673;2709;3313;3351;3083;3787;3726;4015;1461;1360;1418
5:30:06;29.1;4833;4840;4355;9219;9141;8867;15755;15061;15418;17813;19436;19260;15820;15186;17245;17206;18841;17236;2912;2885;3232;3660;4458;5109;11719;11384;11299;17822;16963;16392;24516;22846;22635;13105;12637;13944;2434;2709;2427;2636;2527;3382;7245;6811;7723;11869;12114;11564;17781;18106;17826;24412;24590;24409;2371;2364;2068;2765;3082;2957;3782;4581;4176;9220;9010;8738;13098;13136;13681;18583;19062;18936;2247;2192;2068;2661;2849;2531;3320;3928;3463;6316;6631;6882;10440;9198;8967;12704;14927;14876;2232;2079;2288;2330;2039;2367;2957;2967;2687;3726;3684;3767;6045;5757;6081;7737;8561;8076;1988;1797;2039;2332;2227;2055;2451;2538;2446;3195;2926;3075;3655;3408;3280;3544;4173;4035;1479;1344;1428
5:33:06;29.1;4660;4637;4679;8670;9604;9061;14847;14470;15491;18170;19031;19224;15761;14071;16926;18060;18024;16908;2916;3041;3104;3601;4568;4897;11533;10738;11063;17558;17551;16219;24256;22630;22537;12632;11884;13827;2214;2699;2457;2553;2438;3127;7402;6938;7108;12403;11777;11760;18168;17958;17083;24259;24701;24877;2510;2225;2016;2542;2965;2768;3637;4808;3748;8848;8680;8548;13162;13350;13301;18840;18331;18857;2124;2014;2411;2554;3044;2284;3475;4009;3536;6796;7014;6241;10024;9437;9088;13099;15251;14499;2169;2039;2151;2059;2441;2214;2933;2701;2896;3821;3821;3999;5539;5568;5671;7657;8577;7977;2196;1996;1903;2446;2471;2009;2352;2519;2199;3068;2909;2627;3677;3232;3202;3699;4012;3762;1614;1436;1752
5:36:06;29.1;4521;4533;4629;9457;9246;8901;15548;14202;15490;17683;18436;19095;14939;14126;16566;16499;17799;17100;2795;2908;2977;3178;4195;4715;11141;10716;10552;17180;16468;16589;24156;22430;22378;12750;11858;12950;2367;2373;2471;2503;2534;2839;7111;6692;7092;12513;11841;11576;17089;17161;17128;24829;25007;24804;2414;2433;1980;2580;3154;2285;3315;4413;3791;8672;8826;8352;13363;12463;13451;17923;17537;19132;2030;2045;2197;2364;2646;2622;3156;4028;3096;6606;6474;6687;10190;8860;9327;13426;15209;14434;2250;2096;1958;2186;2669;2284;2788;2614;2774;3705;3705;3576;5434;5551;5760;7826;8379;8305;2158;1716;1956;2366;2242;2355;2690;2140;2460;3091;2962;2698;4080;3374;3075;3694;3734;3698;1485;1489;1662
5:39:06;29.1;4748;4390;4256;8839;8750;7959;14202;14661;14824;16646;19051;18093;15075;13751;16687;16222;17301;16779;2944;2941;3140;3800;4148;4726;11051;10752;11565;18131;16548;16184;24014;22902;21737;12245;11739;13515;2319;2198;2481;2581;2562;2865;7501;6485;7212;12467;12160;11364;16997;17432;16965;24700;23677;24986;2387;2189;2045;2487;3117;2485;3388;4334;3549;8872;8840;8063;12817;13423;13293;18115;17619;19375;2104;2451;2202;2588;2648;2499;3114;3809;3163;6524;6676;6112;10153;8776;8917;12330;15406;14325;2268;2200;2256;2180;2246;2318;2675;2626;2864;3848;3664;3775;5881;5487;5713;7819;8527;7417;1970;1846;1906;2190;2108;2177;2668;2316;2503;2737;2736;2749;3467;3106;3077;3571;3414;3626;1605;1410;1546
5:42:06;29.1;4145;4841;4502;8715;9415;8763;14627;14608;14610;16575;18522;18794;15496;14420;15780;16281;17778;16930;2880;2796;3016;3128;4306;4938;10823;10949;10925;17355;15676;16066;23487;22818;22040;12920;11765;13472;2407;2391;2667;2288;2272;2493;6957;6595;7612;11897;11640;11453;17446;17034;16530;23692;24326;24350;2327;2155;2093;2567;3070;2664;3298;3902;3542;9056;8738;7858;12975;13611;13579;18159;18125;18562;1971;2177;2110;2330;2540;2321;3088;3621;3146;6351;6167;6214;10167;9084;8950;12673;14890;14319;2128;2041;1995;2107;2221;1889;2664;2781;2823;4020;3386;3649;5688;5985;5596;7544;7862;8015;2141;1922;1980;2148;2361;2155;2440;2275;2583;2829;2882;2796;3409;3384;3021;3552;3987;3948;1200;1453;1473
5:45:06;29.1;4293;5059;4310;8588;8903;9082;15044;14141;15449;16547;18273;17763;15330;13310;15936;16634;16720;16435;2626;3153;2771;3238;4048;4131;10934;11270;10501;17355;16167;15478;23972;22456;22060;11607;11427;13965;2297;2705;2213;2623;2234;2728;7013;6161;6802;11847;11740;11410;16494;17534;16228;23335;24256;24343;2069;2371;2155;2395;3000;2460;3276;4287;3387;9216;8525;7895;12666;13086;13166;17893;18365;18442;2257;2277;2066;2482;2659;2587;2738;3724;3161;6054;6497;6899;10056;9244;9002;12479;15007;13951;2131;2068;1997;2398;2352;2313;2726;2687;2795;3156;3696;3943;5706;5667;5512;7918;8648;7903;1931;2036;1954;2280;2097;2270;2334;2141;2707;2856;2895;2408;3446;3302;3095;3493;3818;3597;1502;1480;1442
5:48:06;29.1;4415;4535;4210;8411;8759;8608;15125;14032;15288;16085;17324;17742;15105;13384;16176;16063;16948;16520;2765;2967;2883;3372;4152;4537;11160;10791;10054;17000;15896;16019;23434;22649;21591;12220;11597;13244;2075;2438;2459;2619;2225;2907;6577;6718;6922;11868;11684;11302;17734;16968;16700;23749;23758;23539;2177;2287;2212;2276;2940;2497;2916;3997;2971;8859;8446;7987;12998;12501;12705;18136;17142;18608;2255;2153;2408;2317;2533;2358;2624;3119;3187;6188;6527;6160;10295;9289;8819;12451;15687;13385;2169;2047;1991;2285;2199;2106;2820;2618;2848;3339;3636;3671;5393;5606;5386;7826;8077;7883;2013;1832;2112;2212;2307;2057;2360;2344;2420;3212;2987;2736;3718;3206;3152;3630;3746;3629;1424;1462;1681
5:51:06;29.1;4363;4343;4124;8529;9142;8798;14701;14896;15193;15805;17817;17268;14419;13326;15394;16306;16521;15924;2705;2647;2740;3144;3824;4299;10401;10447;10305;17597;15984;15451;23106;22674;21718;11865;11922;12911;2146;2248;2193;2215;2401;2362;6805;6397;7187;10879;11289;11383;16294;17608;16406;23367;24620;23931;2353;2330;2254;2363;2873;2271;3117;3861;3236;8398;8279;8147;12425;12577;12594;17734;17365;18613;2234;2285;2129;2443;2743;2611;2760;3018;2972;6456;6643;6045;9856;8620;8719;12615;14031;14055;2117;2000;1987;2132;2326;2212;2751;2763;2645;3749;3516;3881;4973;5677;5072;7970;8352;8041;2042;1851;2148;2310;2225;2119;2410;2519;2642;3329;2986;2931;3767;3338;3307;3414;3856;3787;1493;1597;1460
5:54:06;29.1;4364;4515;4246;8434;8874;8456;14763;14717;15071;16628;16879;17281;14029;13435;15800;15908;15707;15434;2640;2751;2581;2590;3985;4064;10338;10194;10646;16655;16060;15618;23748;22221;21420;11836;10376;12690;2108;2348;2439;2315;2213;2809;6646;6068;7489;11684;10683;10879;16827;16425;16197;23603;23621;23559;2294;2139;2197;2292;2730;2180;3132;3756;3222;8801;8439;7851;12488;12647;12692;17468;16834;18361;2086;2050;2286;2249;2993;2202;2659;3182;3003;6269;6545;6448;10032;8914;8873;12657;14386;13785;2306;1932;2094;2203;2333;2096;2703;2738;2919;3574;3268;3772;5501;5491;5375;7667;8406;8070;2088;1923;1983;2096;2064;2228;2282;2383;2310;2855;2625;2931;3557;3087;3242;3285;3893;3511;1514;1679;1416
5:57:06;29.1;4616;4568;4131;8630;8290;8423;14254;14621;15007;15882;16776;17720;14005;13002;15020;16570;16360;16068;2398;2576;2562;2993;3449;4387;10162;10303;10436;16710;14517;15572;22441;21621;21614;11862;11120;12106;2162;2291;2413;2157;2024;2634;6933;5654;6517;11592;11259;11178;16019;16345;16722;23013;23515;24450;2365;2167;2195;2410;2854;2081;2996;3329;3086;8661;7789;8030;12626;12398;13132;18026;17560;17862;2421;2307;2094;2233;2405;2181;2669;3132;2752;6292;6091;6053;9922;8371;8886;12113;14550;13211;2152;2093;2286;2470;2265;2291;2685;2684;2761;3302;3482;3403;5311;5147;5467;7935;8330;7839;2000;1965;2123;2157;2158;2283;2516;2370;2360;2974;2884;2614;3626;3237;3242;3366;3605;3237;1715;1465;1682
6:00:06;29.1;4600;4415;4159;8480;8455;7737;14597;14901;14930;15201;16443;17239;13473;12664;14718;15873;16432;15622;2544;2580;2628;2816;3402;4042;10433;9921;10287;16743;16162;16084;22177;21506;21481;11268;10890;12145;2218;2466;2390;2032;2088;2587;6866;5847;6466;11648;10688;10543;16871;16650;16541;22524;23273;23495;2318;2057;2296;2042;2657;2143;2816;3427;2763;8300;8464;7530;11913;12234;12689;17219;17384;17912;2134;2060;2157;2099;2474;2101;2514;2721;2702;5948;6018;6142;9915;9044;8577;12179;14073;13912;1987;2235;2107;2208;2255;2346;2670;2673;2808;3655;3363;3597;5375;5436;5069;7642;8004;7412;2031;1997;2014;2255;2254;2365;2535;2281;2262;2878;2694;3272;3458;3056;3125;3202;3444;3467;1757;1357;1449
6:03:06;29.1;4335;4459;4200;8280;8531;8170;14129;14008;14421;15905;16850;16861;13911;11939;14776;14867;16184;15121;2336;2714;2505;2895;3328;4152;10491;9795;10191;16164;15440;15209;22398;21750;21905;11030;10087;11539;2026;2410;2246;2153;1841;2650;6628;5330;6811;10713;10694;10668;16580;16777;15445;23054;22900;24115;2100;2476;1990;2082;2506;2119;2912;3184;2712;8731;8296;7590;12428;12191;11971;16676;17075;17436;2131;2128;2160;2340;2550;2215;2406;2656;2732;5832;5898;6183;9628;8871;9002;12123;13742;13309;2254;2017;2092;2232;2531;2278;2931;2527;2508;3663;3307;3345;5121;4941;5047;7607;8160;8211;2125;1808;2223;2200;2079;2093;2434;2324;2629;2831;2892;2981;3517;2960;3249;3181;3430;3394;1389;1412;1469
6:06:06;29.1;4038;4168;3880;8286;8435;7716;14052;13937;14675;15359;15957;16405;13120;12192;14900;15175;16181;14738;2472;2398;2760;2778;3196;3734;10228;9704;10165;16499;15447;15297;22520;20448;20739;10996;10371;11993;2227;2264;2396;2102;2036;2249;6004;4944;6700;11170;11202;10918;15701;17124;16024;23018;22862;22921;1997;2090;2027;2147;2508;2177;2570;3098;2781;8790;8343;7537;11889;12177;12738;17424;16377;17245;2249;2137;2273;2216;2429;2287;2527;2760;2623;6017;6198;6222;9490;8963;9000;12108;13990;14134;2292;2104;1986;2022;2328;2157;2932;2665;2840;3380;3445;3610;5113;4963;4829;7176;8240;7749;1809;1957;1974;2222;2200;2003;2517;2312;2475;3008;2933;2850;3377;3069;3054;2846;3504;3209;1308;1398;1587
6:09:06;29.1;4092;3938;3947;7891;8237;8282;14681;14092;14886;14202;16200;16509;12828;12711;13953;15801;16262;15561;2329;2637;2387;2720;3277;3812;10473;9875;10564;16258;15352;14589;21737;21149;20346;11381;10137;11802;2005;2275;2291;2234;2079;2740;6509;5433;6819;10973;10641;10985;16329;16149;15550;22450;22527;23091;2055;2259;2013;1891;2661;2258;2632;3286;2633;8630;8388;7749;12117;12334;12266;16557;16761;17769;2238;1959;2143;2266;2338;2098;2385;3013;2277;6364;5993;5852;9949;8425;8461;12157;14241;13397;2041;2118;1946;2319;2291;2130;2561;2658;2522;3639;3157;3759;5109;5032;4535;7704;8151;7935;2192;1764;1898;2178;2144;2104;2481;2146;2615;2765;2969;2901;3207;2890;2905;3105;3427;3419;1595;1519;1468
6:12:06;29.1;4165;4386;3993;8219;7975;8370;14140;13914;14015;14644;15666;15888;13134;12082;14053;14661;15610;15000;2296;2181;2523;2614;3606;3715;10167;10055;9882;15274;15314;14814;22195;20532;20875;10853;9725;11404;2109;2023;2056;2382;1820;2300;6218;5214;7255;11455;10908;10552;16640;16586;15210;22459;22779;22721;2028;2258;2022;2099;2627;2076;2588;2937;2840;7925;8270;8037;11980;11880;11979;16763;16405;18013;2373;2017;2416;2131;2237;2096;2254;2612;2482;5445;6272;5890;10022;8434;8624;12132;14476;12993;1797;1989;2135;2402;1947;2377;2647;2724;3138;3203;2817;3328;4765;4719;4666;7567;8106;7655;2094;2043;1993;2030;2259;2432;2358;2649;2363;2877;2962;2562;3351;2756;2970;3012;3272;3136;1384;1340;1572
6:15:06;29.1;4072;4222;3895;8266;8510;7625;13363;13523;14298;14244;15663;15626;12903;11575;13723;14443;15585;14999;2349;2294;2406;2789;3071;3612;10562;9882;10289;16181;14794;14309;22039;20935;20019;10107;10269;11851;1996;2166;2234;2242;1975;2472;6480;4521;7052;10949;10605;10811;16210;15924;15071;22570;22609;22589;2068;2111;1923;2208;2660;2096;2416;2924;2382;8242;8053;7630;11836;12024;12316;16417;16211;17092;2122;2308;2307;1927;2208;2051;2485;2498;2251;5872;6091;5651;9622;8601;8355;11786;14151;13189;2123;2120;2141;2191;2152;2329;2782;2789;2750;3216;3082;3327;5032;4438;4417;7462;8026;8392;1990;2064;1915;2217;2459;2026;2427;2210;2299;2975;2873;2761;3182;2826;2732;2920;3387;3209;1584;1465;1429
6:18:06;29.1;3973;4081;3921;7719;7760;8061;13381;14372;14095;14077;15639;16373;12892;11895;13105;14640;14962;14942;2220;2373;2365;2435;3156;3433;9859;9988;10050;15674;15413;14769;21890;20407;19967;10277;10087;11727;1946;2053;1970;1929;2145;2426;5864;4989;7180;10823;10441;10298;15993;16058;15785;21624;22621;23345;2306;2512;1963;1965;2297;2143;2520;2824;2664;8456;8258;7289;11736;12278;12606;16164;16094;17317;2103;2118;2067;2146;2476;2087;2130;2367;2414;5882;6206;5783;8768;8453;8522;11366;14076;13195;2100;2050;2049;2294;2619;2091;2520;2589;2782;3079;2805;3230;4692;4204;4120;7042;8180;7623;2127;1811;2074;2148;2135;2052;2441;2218;2287;2794;3179;2721;3614;3208;3016;3115;3143;3082;1434;1262;1445
6:21:06;29.1;4162;4052;3842;7700;7918;7771;14087;14076;14077;13816;14846;14899;12438;11869;13593;14827;15039;14437;2276;2368;2591;2589;2848;3392;9814;9650;9920;16292;15387;14520;21045;20211;19840;10149;9804;10932;1801;2043;1998;2142;1940;2144;5930;4634;6801;10661;10083;10247;16187;15840;15535;22181;22402;22381;2202;2144;2008;2024;2396;2092;2548;2734;2632;8291;8165;6973;12089;11978;11712;16263;16471;16825;2330;2410;2172;1946;2268;1893;2193;2422;2434;5352;6163;5330;9547;8084;8252;12040;13351;13043;2308;2066;2033;2278;2440;2221;2568;2535;2945;3243;2698;3288;4548;3998;3747;7257;7946;7566;1911;1835;1904;2110;2186;2186;2458;2445;2572;3054;3094;2722;3215;3059;3097;3256;2965;3093;1442;1486;1300
6:24:06;29.1;4225;4044;4187;7903;7883;7403;14071;13777;13933;14246;15355;15064;12128;11678;13854;14445;14933;14211;2135;2538;2269;2669;2962;3492;9853;9505;10206;16088;14795;14737;21329;20142;20081;10359;9401;10851;1853;2285;2116;2115;2000;2341;6297;4648;6702;10339;10963;10621;15683;16034;14638;21822;22294;22267;2067;2226;1822;2211;2255;2038;2082;2565;2441;8063;8029;6928;11388;11477;11989;15657;15621;16606;2314;2023;2276;2121;2319;1786;2071;2240;2204;5624;6143;5536;9610;8367;7892;11495;13055;12555;2389;2106;2162;2048;2238;2331;2842;2864;2468;2924;2677;2877;4136;4021;3832;7483;7888;7439;2247;2022;2394;2212;2247;2038;2417;2519;2463;3068;2794;2813;3207;3089;2945;2911;3206;3156;1617;1436;1435
6:27:06;29.1;3991;3904;3889;7566;7941;7596;13806;13847;13821;14027;14575;15217;12355;11844;13306;13759;14285;14031;2181;2254;2471;2585;2948;3075;9924;9791;9504;16072;15402;14110;20556;19648;19530;9506;9391;10753;1800;1905;2106;1964;1882;2351;5514;4308;6425;10355;10608;9800;15844;15672;14368;21438;21986;21533;2163;1995;1968;2124;2260;1933;2353;2624;2453;8206;8166;7636;11852;11793;11674;15726;16210;16503;2027;1924;2092;2041;2240;1942;2222;2364;2438;5489;5817;5347;9244;8248;8241;11635;13753;12674;2232;1979;2430;2294;2305;2231;2564;2642;2651;3078;2604;2923;4392;3676;3697;7032;7607;7358;1985;1877;2172;2313;2221;2136;2316;2220;2564;3073;2559;2669;2970;2746;2813;2673;3147;2755;1685;1413;1590
6:30:06;29.1;3864;4129;3968;7425;7675;7365;13662;13124;14038;13420;14749;14515;11845;11173;13269;14180;14652;13980;2090;2168;2443;2622;2791;3100;9937;9882;10127;15379;13924;14720;21369;19666;18618;9742;9446;10522;1781;2125;2022;1846;1952;2102;5787;4495;6739;10569;9797;9562;15899;15123;14491;21335;22190;21817;1903;2048;2000;2017;2320;1811;2283;2680;2344;7822;7373;7386;10791;11553;11669;15923;16157;16912;1955;1939;2204;1702;2133;1828;2119;2436;2294;5217;5727;5418;9201;8476;8063;11617;13462;12627;2099;2228;2024;2306;1822;2170;2613;2571;2688;2653;2492;2992;4059;3474;3643;7296;7889;7978;1871;1984;2001;2116;2164;2169;2543;2319;2567;2781;2612;2882;2997;2624;2874;2687;3094;3062;1368;1486;1688
6:33:06;29.1;3853;3898;3705;6764;6962;7380;13856;13020;13888;13509;13419;14309;12012;10824;13182;13732;14346;13990;2010;2086;2270;2472;2860;3149;9920;9794;8742;15455;14858;14581;20879;19484;19347;9927;9017;10514;1914;1965;2116;2071;1815;2299;5613;4400;6645;10478;10501;10490;14984;14855;14057;20926;21050;22192;2065;2092;1726;1998;2304;2221;2254;2246;2261;7666;7599;7326;11080;11282;11804;15172;15042;15834;2059;2177;2260;1869;2454;1813;1923;2170;2172;5421;5429;4905;8580;8178;8309;11239;13151;12387;2026;1918;1921;2411;2340;2404;2827;2615;2681;2861;2581;2690;3709;3594;3584;6917;7749;7187;1932;1850;2036;2001;2314;2043;2386;2310;2487;2942;3074;2307;3142;2866;2798;2937;2623;2889;1463;1399;1624
6:36:06;29.1;3884;3827;3632;7103;7288;6593;13379;13397;13402;13287;13819;14920;11302;11065;12548;13365;14362;13791;2375;2191;2068;2415;2745;3209;9450;9593;9565;15450;15011;14231;20746;19702;19680;9736;8826;10306;1975;2176;1935;2107;2085;2228;5263;3686;6099;10334;10368;9985;15500;14932;14638;22536;21043;21585;2081;2264;1984;1957;2396;2234;2611;2614;2356;7812;7700;7017;11335;11332;11631;15447;15683;16646;2240;2085;1983;1666;2088;1743;1904;2231;2264;4941;5502;4979;9015;7875;7747;11630;13531;12063;1885;1949;1975;1888;2296;2414;2638;2812;2635;2706;2483;2887;3644;3383;3160;6836;7326;7237;2105;1886;2053;2187;2150;1965;2372;2256;2256;2490;2879;2516;2569;2730;2675;2651;2707;2759;1458;1446;1552
6:39:06;29.1;3558;3933;3590;7063;7528;6792;13281;13136;13668;12718;13656;14104;11578;10946;12314;13190;13597;13363;2056;2447;2191;2375;2668;2745;9589;9320;9574;15384;14114;14030;19855;19861;18729;9549;8238;10401;1829;2176;1801;1927;2164;2393;5372;3975;5877;10321;9563;9890;15043;15200;14562;21231;21898;21668;1950;2061;1786;1954;2190;2011;2058;2624;2296;7317;7411;7166;11560;11031;11479;15662;15699;16237;1984;2218;2207;1970;2037;1908;2042;2099;1977;5168;5446;4473;9072;7902;8406;11073;12909;12617;2192;2095;2119;2279;2088;2054;2542;2807;2550;2484;2233;2446;3539;3537;3205;7249;7623;6746;1893;2051;1770;2045;2278;1900;2393;2402;2268;2581;2745;2256;2775;2836;2904;2949;2790;2707;1465;1542;1387
6:42:06;29.1;3683;3638;3684;6774;6904;6635;13277;12940;13214;12592;13509;14698;11308;10664;12291;13739;13772;12842;2115;2090;2284;2217;2894;2647;9361;8950;9072;15284;13826;13604;20193;18525;18366;9365;8272;9873;1882;2066;1938;1891;1937;2388;5572;3530;6232;10714;10027;9880;14519;15333;14232;20693;21192;20957;1980;2030;1787;1693;2262;2075;2367;2583;2153;7693;7473;6741;11631;11438;11628;15433;15208;16372;2095;2022;2005;2128;2261;1717;2186;2274;2125;4862;5424;4660;9274;8337;8276;10890;13203;12260;1918;2128;2307;2248;2205;2140;2428;2783;2574;2433;2414;2546;3643;3395;3104;6433;7720;7166;2173;2008;2323;2323;2017;1973;2409;2352;2238;2587;2764;2425;2713;2533;2723;2703;2883;2633;1258;1426;1432
6:45:06;29.1;3944;3616;3203;6907;6966;6448;12364;12961;13851;12676;13374;13859;10872;10493;12140;13638;13780;13540;1844;2332;1997;2349;2578;2632;9599;9067;9326;14626;13434;13709;19096;18640;18526;9391;8401;9753;1930;2111;2153;1914;1933;2255;5245;3736;5886;10442;9466;9995;14976;14852;14079;20982;21310;21292;1949;2109;1718;1786;2254;2047;2229;2490;2408;7694;6933;6974;10800;10940;11102;15288;14982;15718;1965;2298;2263;2127;1977;1800;2135;2394;2062;4306;4894;3926;8557;7567;8350;10413;12896;12420;1966;2108;2290;2139;2382;2329;2633;2462;2561;2464;2469;2293;3183;3126;2968;6299;7132;6698;1892;2063;2202;2262;2565;2039;2122;2164;2325;2670;2630;2466;2679;2676;2854;2619;2943;2567;1403;1495;1505
6:48:06;29.1;3795;3371;3500;6509;6776;6029;13446;13506;13325;12529;12897;13743;10810;10349;12682;12961;13719;13178;1841;2020;1875;2315;2625;3005;9571;9065;9129;14930;14019;13795;20158;18645;18256;8458;8438;9948;1726;1943;1923;2054;2027;2030;5207;3423;6211;9992;9791;10591;14453;14672;14126;20653;20735;20565;1998;2090;1825;1902;2040;1913;2115;2315;2288;7827;7255;6556;10921;10997;11184;15380;14916;15870;2262;2038;2034;1736;2318;1690;2187;2180;2223;3857;5036;4002;8637;7722;7597;10849;12513;12796;2033;2215;2058;2215;2143;2185;2586;2324;2365;2610;2253;2427;3260;2895;3137;6701;7333;6506;2031;1787;2186;2204;2274;2221;2406;2260;2397;2901;2888;2303;2651;2414;2471;2617;2850;2623;1518;1394;1615
6:51:06;29.1;3475;3767;3596;6483;6622;6166;12986;13393;12797;12090;13421;13457;11057;9668;12035;13319;13883;13182;2097;2078;2140;2463;2540;2883;9372;9115;9162;14468;13490;13878;19112;18375;17733;9030;8140;10016;1925;1849;2023;2238;1915;2148;4749;3551;6240;9419;9784;9907;14404;14146;13880;19752;20178;21548;2034;1953;1777;1707;2222;1907;2016;2361;2066;7471;7294;6784;10321;11006;11467;15689;14380;15609;2456;2191;2255;1877;2177;1858;1975;2023;2020;4065;4793;3910;8392;7681;7469;10463;12746;12263;1967;2060;1848;2340;2310;2090;2632;2504;2565;2408;2205;2638;3153;2958;3105;6170;6580;6262;2124;1884;2255;2364;2446;2225;2064;2303;2389;2854;2982;2345;2773;2657;2574;2532;2731;2549;1521;1493;1422
6:54:06;29.1;3224;3678;3450;6063;6622;6179;12700;12645;13202;11598;13318;13810;10759;10463;11620;12778;13088;12583;2098;2177;2169;2262;2492;2547;8891;8680;8669;14972;13797;13560;18896;17999;17684;8360;7915;9761;1818;1903;1936;1861;1915;2032;4945;3207;5619;9868;9623;9624;14679;14418;13724;20400;20886;21196;1963;1953;1860;1651;2053;1835;2248;2205;2184;7234;7338;6725;10451;10634;11264;15007;14937;15424;1997;2099;2054;1759;1889;1973;2088;1991;2107;3981;4635;3610;8401;8161;7822;10634;12764;12012;2298;2140;1951;2354;2129;1984;2591;2258;2683;2359;2174;2416;3034;2770;3001;6231;6973;6850;1918;2015;2210;2201;2406;2176;2467;2503;2363;2756;2685;2433;2375;2577;2443;2639;2393;2542;1460;1449;1543
6:57:06;29.1;3428;3396;3340;6259;6622;5865;13031;12277;13289;12027;13616;13826;10388;10167;11661;12554;12827;13082;2064;1891;2099;2351;2767;2734;9276;9379;9364;15023;13829;14292;18931;17829;18476;8322;8288;8931;1418;1843;2099;1775;1917;2279;4478;3436;5649;9645;9846;9236;15029;13992;14288;20217;21060;20571;1973;2022;1988;1816;2013;1891;2218;2325;2412;7816;7630;6410;11241;10949;10036;14675;14292;15166;2226;1948;2028;1629;2061;1916;2009;2223;2090;3789;4740;3477;8459;7343;7090;10203;12196;11883;2296;1967;2027;2198;2380;2251;2517;2235;2546;2455;2130;2221;2912;2989;2821;5801;6581;6535;1992;1973;1924;2178;2066;2252;2663;2311;2445;2709;2557;2456;2549;2391;2595;2566;2644;2705;1403;1383;1594
7:00:06;29.1;3572;3585;3187;5863;6169;5423;12579;12711;13078;11589;12480;13474;10584;10366;11789;12693;13471;12506;1997;2121;2041;2146;2514;2742;9135;9064;9169;14003;13668;13150;18335;17819;17386;8487;8248;9077;1750;1622;1634;2011;1789;2132;4164;3228;5994;9769;9778;9618;13946;14302;13784;19466;19651;20163;1976;1915;1773;1790;2237;2039;2091;2319;2393;7529;7020;6878;9918;10552;10807;14791;14680;14318;1973;1938;1992;1878;2028;1755;1796;2138;2087;3651;4244;3418;8238;7502;7320;10004;12414;11141;2176;2159;2075;1958;2530;2333;2639;2227;2397;2572;2171;2110;2881;3052;2493;5568;6108;6225;2100;2005;1807;2112;2250;2025;2392;2166;2384;2564;2630;2296;2490;2369;2410;2364;2277;2464;1461;1585;1545
7:03:06;29.1;3230;3092;2807;6067;5755;5932;12668;12961;12935;11453;12508;12490;10831;9912;11214;12879;12643;12138;1940;1918;2064;2350;2375;2498;8943;8365;9411;14126;13521;13239;18084;17278;16779;8723;7811;8882;1816;1907;1684;2086;2005;2047;4102;3158;5872;9634;9711;8965;14352;13648;12834;19980;19825;20170;2016;2066;1651;1840;2044;1842;2000;2148;2034;7208;7419;6682;10209;9840;10937;14377;14675;15179;2317;1879;2017;1891;2081;1697;1900;2098;2134;3775;3711;3609;8538;6636;7281;9938;12310;11473;2168;2003;2095;2281;2370;2262;2381;2195;2368;2270;2052;2244;2818;2510;2660;5617;5998;5876;2040;2018;2146;2075;2294;2122;2329;2134;2542;2735;2510;2143;2151;2510;2485;2537;2627;2369;1481;1504;1746
7:06:06;29.1;3053;3070;2836;6106;5566;5539;12480;12475;13448;11126;11753;12867;10153;9122;11377;12254;12859;12072;1559;1885;1977;2333;2198;2808;8902;8265;9234;14214;13195;13030;18127;16773;17153;8239;8324;8614;1804;1909;1868;1714;2123;2276;4152;3243;5608;9373;9107;9266;13760;14468;13751;19300;19539;19470;1805;1930;2033;1913;2078;1924;2002;2466;2362;7322;7123;6314;10317;9911;10181;13860;13880;14455;2054;2009;2162;2037;2018;1935;1914;2063;1920;3549;3689;3124;8821;7226;6877;9578;11792;11067;2385;2072;2051;2382;2274;2251;2286;2035;2276;2331;2150;2194;2707;2905;2691;5374;5732;5875;1811;2318;2067;2168;2195;2221;2502;2424;2135;2666;2478;2232;2486;2730;2496;2449;2677;2666;1551;1495;1616
7:09:06;29.1;3313;3316;3351;6051;5896;5662;12759;12623;12645;11287;12088;12451;10497;8890;10898;12013;12449;12560;1885;2192;1816;2082;2450;2606;8891;7986;8922;13961;13516;13106;18808;17586;16993;8371;7962;8943;1556;1879;1963;1983;2043;2441;4079;2992;5491;9231;8888;8978;14049;13387;12873;19286;19153;19412;2002;1963;1813;1756;1906;1765;2134;1890;1993;7366;7052;5944;10192;10330;10424;13503;14227;14340;2074;1904;2074;1681;1960;1853;1807;1937;1919;3202;3929;2867;8613;6501;6740;9375;11558;10809;2074;2167;2034;2279;2227;2359;2255;2294;2225;2032;2277;2427;2768;2401;2731;5122;6116;5389;2089;2009;1960;2191;2277;2077;2387;2237;2393;2591;2161;1948;2236;2394;2154;2274;2492;2200;1583;1569;1730
7:12:06;29.1;2998;3195;3018;6118;5534;5458;12305;12836;12775;11265;12046;12353;10002;9790;10900;12315;12314;12456;1923;1942;1890;2327;2312;2546;9174;8835;8870;14254;12992;12905;17867;16629;16094;7735;7608;8726;1756;2080;1687;1924;2006;2236;3797;2787;5353;9276;9383;9264;14857;13693;12873;18705;19038;19649;2029;2018;1872;1804;2231;1694;2126;2319;2212;7080;6482;5918;10594;10506;10216;13803;13319;14497;2025;2037;1953;1672;1915;1559;1946;2007;2202;3328;3657;2958;7808;6205;6382;9343;11258;10845;2127;2107;1986;2280;2203;2123;2188;2125;2375;2258;2119;2228;2878;2608;2629;5477;5272;5472;2217;2077;2118;2466;2261;2160;2403;2151;2367;2123;2498;2302;2150;2389;2545;2574;2613;2419;1619;1503;1587
7:15:06;29.1;3106;3192;3052;5669;5565;5169;12582;12465;12605;10756;11654;12459;9875;9549;11295;12083;13051;12414;2016;2130;1900;2367;2478;2372;9144;8498;8498;13760;12499;12739;17221;17104;16288;8055;7548;8655;1792;2001;1915;1880;2058;2026;3679;3084;5424;9175;8928;8788;13794;13444;13850;18116;18949;19474;1913;1802;1670;1838;2069;1897;1990;2210;2368;7288;6638;5922;10027;10257;10395;13416;13538;14317;1976;1889;1798;1891;2077;1803;2025;1867;1835;2954;3418;2748;7554;6272;6132;8718;11168;10659;2133;1885;2013;2238;2178;2334;2307;2116;2316;2403;2025;2163;2676;2540;2618;5073;5506;5295;2237;1997;2134;2257;2301;2442;2152;2462;2422;2655;2366;1918;2325;2275;2392;2171;2223;2539;1326;1346;1527
7:18:06;29.1;2950;2859;2911;5327;5481;5284;12559;12347;12450;10971;11117;12117;9830;9387;10742;11379;12698;11853;2144;1713;2013;2181;2077;2548;8396;8829;8514;14055;12736;13070;17501;16509;16149;7891;7057;8247;1940;1968;1677;1960;2140;2188;3573;2879;5205;9560;8735;8324;13582;13082;13513;17675;18389;18505;2014;1968;1694;1811;2104;1916;1971;2212;1996;7028;6679;5817;10108;10694;10698;12782;13108;13423;2145;1874;2104;1703;1950;1939;2113;2121;1983;3009;3489;2702;7643;5759;6118;9074;11092;10142;1958;2100;2265;2261;2015;2143;2304;2194;2131;2140;2107;2001;2478;2474;2465;4699;5064;5253;2063;2130;1975;1976;2261;2053;2301;2080;2188;2273;2279;2298;2330;2137;2367;2135;2482;2283;1496;1496;1584
7:21:06;29.1;3069;2871;2811;5780;5475;5160;12227;12150;12457;10356;11594;12411;9328;9014;10656;11137;11580;11916;1748;1836;2010;2164;2145;2384;8291;8303;8832;13815;12835;12399;17434;16502;15333;7147;7299;8344;1853;2315;1821;1781;1920;1893;3599;2562;4683;8960;9105;8825;13976;13506;12976;17488;18079;18171;2005;1956;1886;1883;2160;1847;2124;2404;2148;7074;6613;5446;9729;10491;10208;12914;12752;12864;1853;2055;1932;1864;1797;1787;1970;2122;2145;3118;3335;2963;7309;5559;5719;8878;10530;10452;2295;2026;2067;2140;2228;2228;2209;2027;2154;2142;2280;2179;2631;2468;2448;4626;5563;4956;2110;1966;2057;2100;2307;1833;2221;2292;2281;2314;2594;2039;2103;2333;2352;2398;2563;2271;1536;1656;1724
7:24:06;29.1;2793;3097;3008;4925;5051;4967;12083;11900;12770;10820;10910;11577;9611;9335;9865;11463;12173;11777;1965;1966;1899;2121;2220;2356;8624;8743;8904;13669;12545;12316;16321;16064;16223;7395;7035;8014;1762;1753;1844;1885;1919;2094;3651;2734;4724;9431;8575;8712;13573;13454;12393;17360;17723;18936;1907;1905;1847;1872;2088;1752;1835;2498;2106;7245;6178;5309;10359;9651;10361;12456;11998;12902;1992;1783;2005;1943;1775;1798;2081;2007;2023;2598;2912;2767;7186;5408;5408;8195;10211;10331;2370;2138;2120;2184;2159;2167;2485;2015;2475;2354;2197;2248;2522;2482;2158;4371;5040;4748;2286;1947;2133;2154;2335;2000;2225;2116;2296;2547;2322;2121;2417;2508;2270;2214;2430;2186;1458;1410;1538
7:27:06;29.1;2755;3228;2968;5095;4962;4724;11926;11538;12394;10151;11569;11471;9602;9159;10302;11728;12138;11389;2122;1692;2045;1931;2350;2505;8360;8344;8801;13738;12908;13319;16700;15524;15482;7944;6963;8185;1741;2044;1617;2034;1890;1973;3184;2616;5244;8591;8976;9171;13678;13158;12146;16541;16745;18647;2067;2039;1839;1700;2011;1942;1995;2237;2088;6850;5717;4853;9981;10140;10452;12202;12055;12946;1809;2180;2221;1809;1973;1832;2044;1792;2046;2711;3583;2572;7182;5443;5268;8365;10306;10022;2169;1972;1875;2308;2349;2351;2171;2186;2062;2333;1874;2047;2401;2304;2484;4653;5102;4862;2017;1916;2233;1962;2268;2242;2302;2307;2230;2112;2434;1935;2441;2221;2355;2109;2188;2452;1498;1609;1594
7:30:06;29.1;2729;2481;2498;5102;4712;4889;11946;12064;12243;10378;10724;11154;9450;9308;9866;11226;11480;11543;1819;1658;1952;2024;1875;2113;8666;8569;8703;13913;12623;12043;16051;15401;15208;7113;6808;8010;1843;1933;1939;1965;1930;2080;3092;2665;4617;9385;8908;8901;13128;12888;12608;16369;16676;18472;1828;1917;1873;1903;1817;1819;1961;2163;2074;6721;5622;4705;9455;9397;9972;11820;11542;12032;1950;1782;2068;1921;2068;1891;1919;1851;1764;2412;3383;2519;6496;4679;5336;7961;9818;9256;2211;2252;2138;2171;2144;2052;2408;2321;2287;2212;2039;2132;2680;2458;2418;4182;5060;4920;2102;1917;2108;2250;2067;1952;2250;2113;2268;2143;2507;2134;2245;2063;2301;2266;2097;2437;1589;1544;1620
7:33:06;29.1;2804;2800;2682;4627;4882;4843;11318;11749;12605;10278;10395;11020;9751;8818;9965;11191;11391;11163;1730;2015;1920;2081;2204;2310;8859;7872;8071;13225;12354;12357;16317;15259;15178;7245;6463;7671;1653;1862;1953;1988;1960;1912;3224;2402;4668;8679;9082;8496;12953;13170;12363;16041;16325;17670;2119;1698;1884;1727;2097;1887;2150;2200;2277;6840;5511;4574;10068;9193;10183;11416;11362;12289;2122;2151;2084;1821;2085;2109;1859;1887;2186;2745;2864;2571;6739;5093;4694;7489;9725;9411;1980;2001;2241;2019;2063;2123;2112;2108;2250;1936;2009;2202;2772;2187;2366;3886;4635;4517;2108;1877;2399;2300;2271;2071;2021;1941;2318;2320;2380;2152;2088;2284;2282;2153;2411;2244;1700;1272;1578
7:36:06;29.1;2661;2439;2528;4973;4541;4475;12028;11846;11860;9970;10402;11068;9395;9022;10337;11410;11700;11303;1636;1954;1938;2212;2142;2623;8267;8181;8348;13349;12376;12230;15976;14877;15416;7012;6728;7738;1727;1852;2101;1809;1971;2076;2988;2542;4690;8857;8482;8243;12653;12376;12027;16152;15749;17263;1961;1953;2199;1642;2199;2057;1960;2297;1940;7229;5721;4017;9090;9096;9153;10856;10890;11958;2131;1924;1982;1778;2076;1931;2067;1737;2060;2425;2906;2428;6381;4601;4673;8159;9652;9473;2359;2177;2168;2056;2153;2227;2080;2041;2010;1933;2377;2152;2316;2421;2373;4215;4248;4449;2018;2250;2054;1995;2120;2069;2257;2065;2390;2316;2290;2003;2276;2291;2187;2246;2332;2149;1473;1403;1458
7:39:06;29.1;2778;2797;2765;4423;4472;4266;11944;12260;11589;9402;10893;10827;8900;8479;10054;11491;11582;11193;1797;1751;1966;1874;2164;2272;8093;8153;8467;12772;12306;12172;15377;14216;14896;6733;6554;7408;1744;1820;1791;1959;1952;1938;2863;2787;4156;8294;8375;8532;12913;12862;12036;15446;15649;16841;2081;1880;1931;1816;2085;1904;2076;2054;1935;6757;5448;4550;9443;9476;10143;10681;10734;11004;2084;2007;1981;1861;2062;1730;1938;1795;2042;2587;3049;2388;5960;4705;4634;7421;9156;9059;2004;2275;2013;1950;2236;1985;2221;2151;2253;2075;1917;2147;2439;2321;2168;4140;4444;4221;2000;1897;2212;2034;2339;1891;2073;2284;2081;2259;2184;2237;2333;2273;2312;2384;2355;2169;1689;1365;1714
7:42:06;29.2;2643;2628;2571;4475;4308;4329;11490;11573;11469;9739;10421;10780;8930;8849;9929;11099;11112;11144;1881;1857;1980;2246;2303;2187;7966;8107;8622;12915;12119;12379;15371;14531;14537;6915;6615;7458;1694;1831;1678;1954;1838;1896;3035;2297;4259;8792;8561;8515;12466;12342;12650;15769;15771;16648;1967;2016;2033;1955;2059;2055;2136;2089;1912;7204;4914;4518;8676;9004;9695;11236;10763;11222;2073;1938;1956;1770;1750;2050;1940;1996;2018;2759;3080;2564;6046;4485;4070;7009;8911;9069;2339;2060;2018;2169;2118;1913;2190;1980;2379;2047;2090;2060;2416;2326;2448;3825;4302;4366;1959;1909;2095;2166;2239;2170;2080;2087;2237;2325;2211;2044;2360;2198;2060;2393;2289;2323;1566;1369;1674
7:45:06;29.2;2537;2597;2569;4532;4556;4400;11155;11351;11814;9335;10003;10445;9110;8570;10235;11378;10920;11334;1785;1916;2140;2223;2246;2285;8257;7791;8353;13180;12498;12163;14752;14334;14286;7250;6409;7183;1752;1868;1812;1744;1951;2008;2647;2453;3775;8418;8316;8672;12234;12901;12055;15134;15259;15784;2058;2036;1908;1613;2125;1853;1990;2008;1888;6269;4901;3644;8934;8794;9768;10068;10191;11075;2035;2030;1890;1913;1918;1924;1919;2023;1866;2671;3196;2435;5477;4648;4468;6646;8462;8649;2275;2082;1868;2244;2086;2121;1942;1943;1893;2266;2284;2195;2476;2489;2380;3770;4265;3965;2005;2070;2044;2235;2201;2265;2139;2161;2200;2194;1987;2069;1993;2345;2137;2420;2417;1937;1678;1470;1780
7:48:06;29.2;2570;2685;2560;4367;4250;4320;10826;10829;11616;9205;9587;11089;8528;8625;10031;10974;11234;10375;1814;1939;1840;1991;2105;2142;8059;7771;7912;12931;11774;11669;14456;14225;14112;6608;6113;7191;1708;1618;1741;1801;1854;2080;2853;2372;3981;8853;8566;7918;12701;12486;11536;14228;14814;15925;2019;1838;1882;1819;1894;1941;2115;2108;1744;6278;4685;3841;8635;8553;9321;9676;10038;10512;1974;1764;2075;1775;1861;1859;1818;2096;1977;2282;2869;2652;5538;4237;4416;7050;7924;8323;2105;2395;2119;2114;2203;2209;2112;1912;2101;2332;1989;2170;2567;2211;2381;3774;3975;3873;2322;2230;2177;2133;2151;2075;2296;2123;2181;1966;2138;2075;2470;2110;2097;2421;2445;2217;1440;1513;1480
7:51:06;29.2;2651;2463;2518;4293;4619;4037;11121;11502;11021;9251;9823;10362;9153;8361;9624;10500;11274;11014;1884;1936;2194;2200;1994;2205;7593;8092;8091;13362;12328;11594;14915;14338;14088;7092;6058;7317;1791;1908;1793;1880;1942;2187;2418;2582;3743;8655;8024;8146;12264;12705;11912;14190;14533;15892;2026;2040;1765;1781;1941;1900;1975;2024;1920;5995;4591;3924;8086;8249;9081;10139;9646;10855;2040;2055;2186;1678;1849;1746;1881;2215;2229;2611;2764;2348;5176;4356;4168;6811;8409;8061;2143;2081;2148;2057;2135;2085;2425;2153;2107;2227;2049;2201;2589;2207;2312;3720;3898;3548;2036;1900;1974;2409;2084;2000;1987;2296;2159;2254;2254;2046;2246;2032;2324;2049;2258;2235;1637;1464;1559
7:54:06;29.2;2466;2397;2628;4064;4105;3893;10287;11556;11411;9488;9791;11037;9044;8287;10007;10778;10867;10329;1908;1780;2232;2101;2104;2156;8480;7794;8543;12646;11971;11989;14637;14304;12843;6446;6495;6494;1767;1813;1779;1998;2055;2107;2979;2423;3861;8369;8096;8551;12288;11810;11166;14063;14617;14717;1929;1913;1939;1775;1971;1795;2246;2069;2220;6193;4182;3629;8530;8361;9116;9208;9402;9936;2065;1870;2066;1748;2152;1961;2156;2066;2120;2473;2585;2575;5273;3903;4170;6088;7886;7844;2247;2035;2200;2097;2024;1878;2038;1898;2248;1934;2132;2329;2394;2143;2091;3602;3881;3672;2047;1977;2146;2121;2071;1790;2120;2039;2080;2084;2009;2446;2383;1945;2320;2166;2452;2151;1739;1562;1395
7:57:06;29.2;2624;2462;2823;4343;4154;3946;10157;11099;11504;9186;9779;10174;8312;7960;9116;10390;10726;10406;1800;1862;2152;2177;2225;2139;8286;8520;7978;11960;11909;11768;13906;14568;13201;6361;6004;7115;1713;1927;1835;1921;1990;1950;2700;2436;3473;8089;8531;8391;11115;11574;11130;13388;13480;15115;1937;1999;1958;2070;2052;1797;2164;2332;2102;5659;4156;3520;7752;7886;8582;9121;9576;10494;2116;2091;2050;1757;1861;1918;2005;2048;1963;2537;2838;2430;4769;4008;3703;6018;7876;7293;2175;2038;2205;2212;1954;2077;2070;2137;1980;2162;1971;2084;2162;2418;2275;3311;3664;3347;2252;2014;2235;2246;2394;2045;2131;2219;2036;2147;2106;1983;2308;2091;1959;2156;2591;2174;1602;1421;1605
8:00:06;29.2;2411;2573;2487;3881;3941;3614;10087;11131;11471;8886;9716;10425;8547;7927;9161;10373;10695;10205;1703;1856;1849;2275;2057;2392;8104;7416;8044;12105;11569;11895;14290;13725;13361;6182;5564;7279;1763;1807;1880;1703;2019;1968;2580;2266;3446;8769;8185;7810;11526;11515;11483;13109;13985;14438;1702;1802;1872;1802;1943;1800;2109;2102;1969;5318;3928;3348;8104;7790;8450;9490;9026;9607;2031;1971;1999;1994;1901;1785;1990;1970;2177;2433;2652;2257;4668;3961;3477;5938;7735;7515;2463;2195;2074;2205;2043;2266;2256;1866;2254;2172;2037;2052;2287;2346;2389;3146;3386;3604;1910;1893;1940;2097;2388;2250;2342;1967;2231;2276;1983;1976;2091;2125;2013;1886;2436;2230;1521;1451;1520
8:03:06;29.2;2535;2627;2510;4087;3886;3765;10335;10996;10750;9041;9720;9679;8618;7883;9283;10730;10719;10153;1836;1939;1777;2249;2132;2297;7893;7531;7721;12266;11542;11547;13894;13107;13212;6130;5973;6959;1888;1934;1967;1763;1896;2135;2695;2403;3230;8541;8222;8063;11596;11291;11395;12905;12762;14463;2056;2071;1809;1696;1987;2016;1919;1969;2094;5464;3663;3422;7274;7504;8096;9145;8973;8868;2011;1992;2032;1912;1812;1721;2042;2260;1857;2366;2692;2317;4502;3536;3962;5545;7239;7311;1994;1958;2220;1903;1967;2139;2220;2206;2203;2177;2200;1952;2329;2398;2440;3308;3275;3583;2173;1938;2090;2162;1792;1954;1987;2249;2232;2288;2072;2230;2198;2223;2020;2072;1999;2267;1568;1268;1627
8:06:06;29.2;2409;2651;2183;4109;3760;3777;10178;10297;10891;8461;9640;10033;8398;7635;9059;10029;10424;10272;1806;1684;1853;2179;1755;2294;8105;7576;7412;12259;11874;10838;13587;13052;12577;5566;5664;7096;1856;1623;2054;1956;1927;1898;2315;2374;3245;8580;7887;8212;10866;10994;10689;12879;12959;14048;1771;2063;1796;1966;1904;2038;2068;2104;1991;5238;4000;3167;7382;7536;7928;8656;8287;8909;2008;2120;2080;1719;1777;1947;1980;1963;2227;2385;2594;2540;4567;3554;3547;5703;7289;7426;2256;2113;2162;1893;2033;2181;1955;2115;2235;2114;2252;2004;2459;2523;2197;3169;3447;3436;2140;1971;1958;2009;2143;1952;2172;1992;2196;2328;1876;1946;2128;2220;2240;2179;2255;2290;1625;1315;1616
8:09:06;29.2;2153;2492;1975;3703;3820;3658;10380;10654;10582;8628;9637;9324;8460;7606;8413;10292;10201;10408;1654;1827;2131;1881;2108;2239;8236;7525;7908;11820;11684;10993;13313;13054;12675;6163;5880;6542;1662;1604;1876;1949;2032;2192;2257;2241;3043;8538;7931;8169;10814;11094;10514;12375;13328;13655;2041;2054;1913;1779;1889;1830;2044;1956;1825;4674;3772;3297;6947;7109;8134;8004;7731;8590;1885;2145;2282;1979;1997;1810;1834;2073;2083;2330;2344;2135;4507;3266;3288;5375;6708;6770;2053;2009;2005;2082;2077;1926;2230;2065;2022;2136;2132;2137;2312;2201;2162;3055;3228;3527;1912;2145;2181;2153;2263;2046;2210;2082;1975;2152;2221;2074;2298;2022;2116;2174;2331;1903;1464;1739;1655
8:12:06;29.2;2600;2530;2370;3657;3699;3490;10063;10465;10279;8669;9078;9646;8449;7838;9021;10164;10391;9890;1897;2002;1880;1984;1947;2568;7667;7455;7612;11997;11133;11207;13109;12501;12414;6406;5421;6501;1916;1976;2027;1893;1853;1895;2617;2172;3067;8367;8112;8256;10472;10020;10340;12417;12965;13785;1976;1811;2111;1892;1789;2071;1930;2038;1889;4821;3473;3536;6537;7107;7673;8439;8197;8548;1851;1884;2043;1793;2107;1668;2023;2003;2022;2311;2473;2258;4635;3294;3513;5482;6738;6597;2043;1955;2014;2258;2105;2139;2154;1943;2054;2108;1993;2003;2272;2386;2161;3107;3277;2967;2161;1998;2158;2124;2265;1971;2250;2042;2024;2084;2228;2066;2128;2059;2162;2136;2337;1973;1711;1665;1490
8:15:06;29.2;2389;2566;2251;3803;3601;3822;10019;9690;10249;7886;9231;9538;8252;7263;8149;9891;10118;9781;1969;1605;1820;2141;1937;2072;7315;7759;7712;12428;11954;11165;13116;12869;12246;6015;5786;6316;1650;1914;1907;1731;1888;2190;2350;2244;3220;7895;7822;7742;9978;9814;9866;12022;12867;13008;2129;1879;1829;2018;1977;1993;1862;2079;2073;4764;3658;3047;6577;6451;7291;7465;8134;8493;2067;2238;1919;1802;2092;1792;1888;1908;2119;2281;2354;2306;4147;3115;3352;5093;6575;6605;2064;2299;2125;1758;1929;1937;2211;1890;2078;2266;2170;2068;2266;2268;2458;3025;3244;3451;2091;1956;1959;2101;2126;2085;2053;2138;2075;2170;2167;2065;2136;2220;2260;2051;2393;2064;1616;1618;1734
8:18:06;29.2;2290;2331;2283;3579;3694;3427;9961;10630;10611;7984;8939;9139;8135;7318;8857;9804;10085;10313;1678;1793;1891;1872;1941;2385;7317;7282;7633;12152;11142;10387;13576;12511;12336;5380;5677;6447;1777;1798;1590;1855;1928;2046;2320;2416;2952;7802;7435;7743;9725;10179;9183;11260;12301;13230;2176;1822;1833;1806;1892;1796;1984;2201;2142;4353;3681;3041;6229;6130;7750;7761;7840;8341;1883;1948;1983;2021;1922;1900;2018;1999;2015;2136;2214;2448;3969;3117;3480;5170;6408;6087;1895;2082;2120;2178;2338;1892;2065;1820;1946;2171;2242;2089;2421;2147;2183;3202;3122;3260;2084;2064;2087;1955;2201;2191;2062;2388;2165;2257;2021;2122;2259;2159;2149;2048;2361;2261;1346;1663;1590
8:21:06;29.2;2443;2218;2177;3754;3577;3599;9788;10104;10233;8287;8618;9045;7868;7204;8602;9764;10308;9731;1949;2133;2098;1936;2049;2139;7448;7767;7388;11820;11139;11082;12694;12220;11799;5805;5016;6587;1849;1803;1837;1998;1804;2028;2472;2288;2831;7994;7357;7633;10038;9536;9410;11724;11359;12924;1940;1912;1963;1810;2012;1882;2144;2103;1900;4323;3182;2914;6109;6376;7368;7167;7487;8094;2179;2019;2188;1848;2074;1854;2123;2265;1975;2429;2551;2306;3637;3050;3205;4829;6260;6073;2178;2324;2280;2053;2271;2067;2252;2037;2072;2140;1813;2161;2377;2197;2111;2981;2876;2987;2037;1892;1878;2206;2339;1935;2127;2094;2010;2283;2301;2003;2230;2183;1998;2079;2294;2044;1648;1354;1602
8:24:06;29.2;2341;2509;2181;3786;3533;3452;10028;9807;10051;7987;8517;9189;7877;7399;8591;9426;9856;10034;1992;1800;1858;1992;1826;2308;7477;7394;7793;11416;10890;11119;12978;12707;11758;5698;5011;6239;1532;1842;1985;1904;1859;2092;2379;2487;2964;8248;7171;6764;9628;9579;9325;11486;11222;12519;1872;1983;1935;1838;1770;1964;2111;2117;1969;4264;3275;3023;5869;5677;6554;7044;7209;7323;2145;1900;1995;1930;1957;2209;2018;2079;1971;2218;2757;2264;3946;2922;3252;4898;6207;6217;2016;2037;2240;1946;2048;2020;2250;1985;1960;2055;2230;2081;2194;2188;2317;2608;2996;3007;2183;1928;2086;2151;2235;2032;2066;1951;2173;2053;2251;2053;2104;2044;2112;2164;2205;2120;1556;1482;1449
8:27:06;29.2;2078;2334;2242;3509;3367;3163;9487;9919;10212;7457;8673;9256;8104;7140;8079;9435;10060;9560;1646;1813;1836;2165;2069;2210;7133;7434;7447;11460;11496;11216;12007;12487;11609;5305;5051;5989;1694;1719;2007;1739;1910;2132;2443;2438;2975;7434;7021;7160;8916;9265;8979;11428;10907;11836;1900;1897;1699;1872;2076;1728;1923;2157;1937;4390;3216;2935;5205;6317;6603;6953;7146;7766;1922;2132;2214;1630;1782;2090;1920;1845;2043;2037;2330;2117;3700;3141;3021;4409;5903;5983;2050;2064;1970;1925;2249;2094;2114;2141;2009;2004;2107;1932;2371;2183;2325;2962;3071;3213;2167;2089;2171;2339;2310;1926;2137;1968;1868;2260;2139;2095;2213;2052;1977;2246;2081;2398;1675;1624;1636
8:30:06;29.2;2442;2134;2290;3400;3693;3448;9114;9421;9492;7376;8984;8739;7747;7079;8255;9316;9916;9222;1766;1927;1916;1863;1866;2115;6889;7169;7346;11746;11164;10880;12128;11602;11333;5338;4765;6153;1922;1617;1842;1868;1831;2094;2186;2221;2990;7457;6894;6645;9133;9103;8615;11005;11050;10965;1845;1951;1754;1953;1997;1882;1967;2067;1996;3970;3133;2463;5499;5617;6010;6845;6543;7461;1956;2056;1723;1736;1888;1867;1997;1859;1942;2308;2339;2286;3638;2850;3098;4761;5877;5523;2326;1908;2055;2266;1996;2101;2203;1884;2284;2149;2290;2192;2352;2284;2283;2728;3158;2946;2097;1980;2087;2218;2379;2015;2169;2033;1977;2013;2427;2097;2142;2247;2220;1964;2274;2196;1472;1565;1588
8:33:06;29.2;2106;2302;2133;3398;3591;2928;9263;9345;9862;8133;8187;8827;7483;7063;8524;9558;9086;9772;1819;1765;2094;2090;1978;2120;7538;7486;7307;11617;11564;10836;11475;11951;11307;5405;5522;5966;1704;1926;2101;1651;1747;2027;2548;2530;2859;7496;6687;6926;8691;8932;9068;10292;10569;11537;2097;2157;1734;1786;1938;1865;2091;1964;2010;3785;2957;2765;4980;5000;6371;6803;6609;6932;2105;1984;2014;1940;1836;1985;1906;2031;1897;2257;2200;2215;3641;2889;3033;4496;5594;5248;2151;2275;1977;2007;2029;1837;2244;2142;2269;2092;2072;2383;2318;2254;2179;2500;3121;2863;2204;1969;2173;2219;2318;2052;1973;1919;1903;2257;2229;1915;2451;1888;2183;2133;2190;2168;1432;1642;1523
8:36:06;29.2;2178;2414;2329;3122;3647;3363;8980;9113;9709;7642;7851;8405;7308;6980;8176;9098;9814;9200;1755;1828;1982;1963;2049;2005;7057;6786;7066;11193;10625;10840;10777;11596;10989;5318;4967;6075;1786;1864;1855;1987;1851;2017;2239;2248;2804;7226;6961;6440;8368;8341;8015;10331;10725;11300;2214;1870;1894;1969;2101;1973;1846;2167;2237;4043;3265;2696;5078;5132;5874;6426;6614;7313;2039;2068;2137;1696;1978;2092;2040;2027;1936;2248;2451;2140;3701;2917;2871;4219;5516;5417;1980;1910;2085;2111;2114;2152;1965;2062;2158;2115;2013;2129;2076;2089;2178;2701;3028;3065;2077;2036;2282;1974;2196;2102;1875;2025;2150;2060;2184;2163;2143;1998;2267;2280;2031;2284;1530;1548;1731
8:39:06;29.2;2460;2258;2220;3234;3390;2991;8841;8956;8877;7470;8241;8545;7301;6917;7765;9631;9847;9053;1595;1771;1969;1907;2016;2061;6733;7077;7464;11144;10266;10009;12216;11215;10867;5448;4978;5986;1809;1638;1812;1974;1870;2012;2154;2431;2569;6802;6553;5935;8099;8475;8166;10221;10211;10574;1960;1689;1917;1776;1968;1870;1909;2207;2058;3599;2941;2662;4380;5190;5884;6159;6059;6589;2031;1848;1987;1716;2049;1749;1857;2046;2189;2177;2046;2309;3489;2908;2974;4348;5315;5367;2222;1995;2154;2073;2327;1976;1906;2201;2227;1919;2084;1920;2176;2334;2527;2661;3154;3150;1978;1893;2174;2039;2256;2188;2036;2062;2079;2121;2247;2217;1942;1982;2172;2115;2355;1942;1591;1596;1617
8:42:06;29.2;2119;2230;2261;2835;3296;3288;8784;9141;9131;7619;7986;8585;7540;6874;7889;9360;9212;9357;1748;1860;1886;1864;1658;2077;6577;7228;7142;10556;10481;10655;11587;11500;10887;5279;4796;5628;1814;1781;1839;1912;1861;1967;2208;2268;2576;7172;6448;6258;7992;8000;8155;9771;10021;10617;2193;2042;1961;1787;2091;1856;1914;2078;1902;3537;2995;2790;4909;4953;5742;6256;6432;6669;1923;2017;2111;2006;2011;1737;1784;1892;1956;2153;2491;2306;3262;2884;2828;4079;5260;5547;2238;1875;2074;2019;1941;2073;1839;1910;2052;2322;2260;1988;2205;2052;2245;2845;2867;2846;1983;2128;2181;2202;2435;1877;2200;2122;2143;2035;2257;1956;2065;2155;2072;2205;2182;2237;1684;1378;1673
8:45:06;29.2;2164;2321;2109;3314;3064;3348;8732;9195;8958;7323;7974;8115;7248;6725;7801;9503;9421;9083;1872;1724;1792;2077;1889;2071;6886;6855;6884;10680;10122;10061;11218;11191;10771;5284;4613;5592;1753;1671;1881;1872;1946;1920;2273;2342;2690;6696;6430;5985;7262;7602;7309;9343;10536;10432;2213;2001;1815;1841;1968;1951;2086;2017;2086;3372;2774;2699;4826;4514;5689;6301;6169;6408;2176;2117;1973;1730;1900;1961;1879;1983;1816;2156;2362;2004;3233;2447;2825;3822;5179;5091;2438;1946;2206;1982;2119;2190;2177;1879;2076;2215;2251;2461;2158;2235;2358;3009;3193;3064;2388;2081;2002;1991;2116;2123;1949;2105;2174;2097;2207;1886;2175;1953;2070;1971;2166;2339;1605;1658;1753
8:48:06;29.2;2376;2215;2039;3189;3277;2832;8208;8836;8929;7021;7708;8099;7206;6716;7609;9717;9175;8460;1661;1847;1820;2018;2117;2172;6751;7060;6985;11000;10109;10266;10845;10762;10980;5332;4839;5635;1884;1958;1792;1931;1835;1897;1980;2092;2497;6324;6397;5672;7739;7310;7816;9321;10229;10531;2009;2015;1796;1835;1829;1713;2016;2094;1895;3490;2915;2501;4322;4644;5294;5658;5849;6331;2298;2129;2025;1918;2117;1854;1907;1883;1914;2381;2252;2118;3295;2609;2788;3790;4871;4863;2109;2071;1790;2180;2161;1994;2075;2218;2230;1897;2206;2141;2470;2099;2269;2640;2955;2853;2108;2136;2181;2104;2492;2153;1861;1937;1951;2283;2170;2248;2009;1913;2089;2359;2212;2262;1513;1578;1535
8:51:06;29.1;2240;2054;2181;2972;3339;3076;8646;8719;8763;6836;7276;7916;7154;7150;7842;8921;8746;8627;1782;1841;1926;1837;1923;2093;6505;6366;6398;10605;9830;10202;10352;10716;10827;4873;4630;5539;1735;2072;2095;1792;1960;1946;2396;2018;2604;6330;5662;5903;7032;7697;7403;8737;9554;10280;1833;2001;2008;1825;1839;1740;1948;1965;2017;3368;2749;2558;4225;4676;5378;5844;5842;5840;2314;2031;2014;1832;2093;1765;1920;1969;2009;2441;1985;1977;3241;2751;2813;4110;4885;4761;2164;1921;2235;2005;2169;1966;2187;1957;2077;2341;2194;2161;2406;2291;2172;2537;2902;2985;2040;2195;2169;1925;2258;2030;1873;2104;2064;1965;2303;2098;2254;2089;2111;2082;2123;2156;1536;1518;1528
8:54:06;29.2;1819;2434;2129;2960;3178;3117;8185;8536;8029;7191;7435;7908;6970;6992;7692;9214;9516;8876;1845;1884;2092;2047;1901;2149;6023;6626;6689;11028;10634;10005;10827;10709;10495;4802;4632;5510;1664;1691;1891;1751;2218;2029;2213;2110;2375;6147;5838;5286;6877;7318;7121;9106;9299;9873;1776;2090;1789;1685;2105;1808;2186;1885;1817;3410;2581;2395;4235;4372;5231;5635;5641;6099;1845;1934;1987;1831;2157;1744;1960;2011;1914;2219;2086;2334;3164;2637;3108;3899;4827;4271;2193;2106;2155;2092;2083;2237;1998;1997;1979;1906;2108;2264;2049;2502;2053;2732;2815;3026;2188;2058;1860;2163;2166;2200;2088;1953;1947;2321;2301;1929;2207;1882;2164;1997;2159;2251;1527;1625;1507
8:57:06;29.2;1866;2193;2116;3320;2961;2672;7975;8601;9276;6603;7653;7838;6627;6526;8176;8561;8622;8956;1874;1866;1700;1940;2049;2144;5853;6548;6162;9514;10288;9642;10755;11023;10502;4865;4529;5544;1676;1672;1797;1808;1807;2213;2340;2308;2518;6025;5439;5255;6511;6827;6676;8990;8985;10226;1914;2123;1931;1832;2011;1816;2033;2074;2322;3385;2669;2400;4326;4208;4705;5562;5546;5779;1808;2288;2106;1873;2103;1813;1848;1950;1959;2155;2203;2080;3274;3033;2667;3550;4725;4208;1926;2239;2232;2160;2123;1992;2162;2099;2124;2200;1845;2149;2035;2287;2306;2748;2988;2746;2151;1847;2186;2126;2234;1920;2000;1984;1938;1893;2277;2112;1842;2117;2082;2022;2050;2235;1452;1577;1656
9:00:06;29.2;2219;2192;2065;2981;2993;2862;7905;8382;8341;6480;7181;7943;7017;6485;7872;8651;8913;8562;1674;1839;1950;2132;1824;1949;6006;6096;6362;9933;9325;9563;10250;10569;9753;5041;4850;5431;1623;1694;1895;1817;1865;1859;2121;2139;2457;6047;5486;5075;6656;6668;6646;8752;8819;9350;1977;1862;1700;1789;1919;1931;1998;2125;2044;3094;2741;2355;3841;4068;4778;5416;5391;5610;2045;1904;2011;1841;1803;1922;1839;2307;2098;2150;2322;2219;3071;2769;2433;3335;4491;4762;2019;2226;2075;1886;1848;2134;1803;2062;2066;2287;1825;1894;2461;2214;1994;2659;2696;2733;2123;2154;2021;2152;2056;2058;2276;2036;2071;2156;2028;1845;2189;1931;2256;2201;2223;2250;1569;1390;1514
9:03:06;29.2;2171;2182;2104;2811;2787;3008;8319;8296;8086;6751;7261;7594;7019;6500;7094;8650;8768;8717;1644;1653;1744;1933;1829;2244;5799;6219;6224;9448;9645;9244;10458;9940;10070;4638;4464;5202;1674;1713;1792;1935;1661;1832;2229;2704;2326;5450;5450;4780;6384;6612;6080;8147;9232;9017;2119;1938;1793;1635;1942;1874;2126;2058;1727;2880;2628;2677;4045;3830;4606;5182;5164;5673;1952;2063;2070;1928;2025;1791;1804;1938;1945;2178;2224;2308;2878;2569;2682;3529;4540;4785;2288;2270;2334;2027;2127;2017;2024;2150;2083;2222;2203;2365;2157;2343;2099;2634;2653;2867;1826;2366;2196;2146;2103;1894;1948;1912;1964;1970;2347;1870;2133;2199;2101;2163;2435;2217;1605;1624;1714
9:06:06;29.2;2137;2213;2040;3062;2856;2852;7559;8102;8036;6228;7647;7695;6670;6792;7191;8793;9012;8891;1758;1692;1918;1938;1904;1898;5714;6365;5905;9775;9599;9539;10034;9860;9742;4753;4325;5296;1731;1896;1712;2027;2008;1827;2111;2509;2366;5604;4708;4613;6285;6621;6337;7927;9166;9195;1766;1880;1852;1832;1895;2014;1969;2001;1903;2930;2506;2497;3469;3799;4552;5397;4978;5396;1992;2289;2127;1936;1977;1782;1871;1982;1845;2057;2210;2177;2943;2571;2703;3619;4639;4429;2267;2463;2104;2362;2214;2071;2048;2053;2036;2276;2236;2264;2377;2326;2187;2570;2594;2658;2198;2019;2354;2075;2185;1913;2155;2113;2267;1892;2155;2126;2053;1933;2064;1824;2060;2248;1599;1651;1511
9:09:06;29.2;2040;2235;2125;2898;3012;2710;7598;7996;7668;5987;6967;7486;6507;6578;7183;8850;8572;8529;1764;1914;1737;2184;1793;1939;5556;6351;5564;8937;9364;9295;10446;10238;9706;4620;4429;4958;1983;1921;1725;1893;1860;2152;2021;1963;2548;5599;5213;4567;6120;6272;5926;8148;8361;9015;2106;1804;2020;1771;1977;1851;1916;1971;1842;2774;2573;2505;3621;3683;4532;5264;4947;5369;1919;1904;2124;1998;1946;1797;1901;2037;1853;2137;2365;2131;2976;2479;2596;3427;4251;4387;2231;2085;1710;1982;2087;2193;2020;2269;2099;2121;1943;2229;2054;2345;2420;2636;2808;2598;2102;1994;2022;1952;2166;1903;2095;2001;1899;2012;2276;1931;1964;1917;1926;2165;2161;2039;1624;1555;1685
9:12:06;29.2;2009;2212;2064;2889;2758;2804;7504;8162;7741;6224;6570;7503;6539;5944;7137;8813;9189;8186;1832;1734;1952;2153;1737;1992;5213;5778;5818;9175;9246;8812;10059;9537;9503;4306;4475;5141;1728;1957;1685;2076;1846;2051;2151;2107;2101;5258;4684;4435;6269;5976;6127;8262;7995;8480;1817;2020;1951;2003;1823;1976;1884;1941;2052;2794;2803;2437;3412;3797;4386;4684;4534;5266;1814;1746;2050;1846;1977;1771;1957;2056;1990;2145;2140;2153;2646;2523;2727;3543;4096;3972;2308;1858;1947;1956;2152;1975;1997;2019;2341;2146;2148;2150;2370;2177;2289;2496;2773;2565;2008;2144;2061;2102;1906;2108;2034;2192;2183;2043;2450;2070;2035;2119;2066;2029;2174;1934;1537;1649;1614
9:15:06;29.2;2142;2222;2077;2684;2798;2834;7605;7347;8249;6522;6839;7562;6322;6169;6608;8535;8885;8567;1779;1712;1910;2018;2055;2054;5379;5852;5989;9025;8686;8708;9719;9778;9360;4370;4047;5000;1631;1822;1821;1827;1871;2005;1960;2304;2282;5199;4845;4346;5670;5934;5966;7973;8349;8858;1961;2038;2007;1823;1904;1903;1844;2233;2019;2774;2481;2446;3458;3579;4130;4692;4477;5142;1814;1933;2370;1768;2091;1735;1911;1806;1942;2223;2286;2314;2840;2643;2754;3248;4099;3652;2216;2125;2002;2093;2056;2134;2031;1957;2066;1952;2278;2216;2178;2055;2420;2399;2849;2778;2180;2060;1888;2209;2251;1995;2067;1975;1938;2043;2153;2184;2207;1892;2080;2044;2225;2036;1470;1481;1778
9:18:06;29.2;2193;2170;1953;2624;2817;2652;7052;7526;7544;6564;6913;7057;6592;6085;6652;8490;8280;8565;1894;1708;1752;1942;1843;1977;5512;5657;5786;8892;8746;8499;9460;9197;9468;4637;4100;4725;1791;1819;1910;1834;1632;2022;1997;2267;2403;4716;4370;4460;5597;5951;5841;7505;8226;8728;1973;2067;1889;1834;1882;1800;1988;2400;1974;3089;2579;2336;3511;3690;4169;4685;4681;4924;1881;1875;2132;1792;1977;1800;2002;1912;2120;2246;2137;2064;2892;2427;2571;3162;3835;3652;2117;2110;2119;1989;2173;1948;2055;2071;2232;2028;2026;2150;2044;2254;2392;2632;2863;2767;2462;2088;2182;2089;2109;1989;1702;2013;2232;2098;2402;1987;2183;1780;2027;2117;2166;2070;1577;1456;1591
9:21:06;29.2;2020;2008;2026;2811;2667;2752;6916;7571;7434;6145;6838;6733;6405;6382;7062;8001;8753;8243;2007;1671;1568;2083;1952;2002;5437;5998;5868;8728;8517;8856;9351;9229;9129;4261;4138;4928;1651;1851;1776;1881;2000;2077;2188;2367;2205;4818;4226;3967;5932;5666;5236;7544;7636;8462;1999;1935;1903;1604;1880;1861;2137;2043;2018;2693;2330;2587;3308;3267;4151;4819;4700;4773;1906;1853;2056;1722;2012;1968;2011;1987;2220;2485;2420;2317;2720;2492;2451;3323;4044;3988;2133;2155;2166;1978;1913;2030;2012;2000;2258;1973;2251;2311;2241;1914;2183;2668;3048;2661;1982;2130;1981;2069;2540;2015;2218;2069;1930;2148;2118;1953;2178;1741;2175;1929;1959;2183;1604;1515;1745
9:24:06;29.2;2034;2109;2030;2762;2649;2674;6758;7372;7037;6006;6851;7121;6188;5764;6985;8347;8991;8439;1902;1726;1705;2012;2067;2266;4969;5672;5558;8462;8355;8534;9738;9336;9130;4268;4184;4985;1744;1928;1835;1938;1896;1992;2003;2173;2220;4900;4040;4193;5135;5223;5314;7844;7914;7776;1745;1968;1695;1944;1814;1874;1750;2124;1825;2462;2454;2373;3482;3405;3996;4435;4214;4564;2127;2196;2055;1828;1833;2077;1859;1949;1923;1938;2137;2132;3173;2584;2539;3101;3865;3720;2145;2166;2083;2222;1968;2163;2189;1792;2168;2366;1965;2016;2016;2067;2299;2432;2493;2709;2115;2145;2047;2167;2259;1860;2153;2073;1906;2106;2076;1813;1949;2046;2096;1911;2025;2206;1552;1533;1769
9:27:06;29.2;2121;2280;2142;2770;2414;2624;7019;7684;7248;6596;6521;6949;6426;5600;6650;8408;8376;7936;1794;1757;1821;1986;2228;2049;4994;5269;5249;8365;8202;8168;9297;8762;8520;3842;4194;4608;1791;1835;1749;1783;1701;2116;2110;2283;2303;4510;4302;3949;5080;5642;5097;7479;8071;8065;1756;2026;1959;1654;1860;2154;2078;1991;1989;2629;2295;2317;3393;2955;3909;4279;4323;4577;2164;2054;2048;1627;1887;1741;2130;2077;1912;2237;2326;2157;2701;2708;2811;3273;3759;3691;2217;2160;2169;2057;2052;2240;2118;2146;2024;1858;2045;2074;2184;2095;2225;2489;2599;2995;2015;1971;1988;2280;2224;1901;2113;1955;1835;2032;2120;2011;1978;2167;1911;1934;2300;2152;1574;1439;1682
9:30:06;29.2;1999;2264;1929;2553;2786;2495;6804;7323;7269;5973;6402;7133;5953;5882;6925;8200;8454;7904;1890;1645;1821;2006;1796;2186;4888;5125;5263;8154;7955;7951;8584;9247;8362;3979;3972;4656;1699;1981;1960;2025;1961;1911;2242;2167;2282;4464;4249;3619;5157;5356;5124;7110;7145;7586;1912;1875;1827;1854;2093;1878;1906;2001;1954;2678;2313;2422;3102;3178;3752;4640;4238;4755;1982;2054;2078;1886;1894;1793;2225;1794;1618;2124;2209;2149;2775;2621;2489;3081;3488;3696;2124;2078;1841;2180;2106;1878;2264;1954;1973;2079;2206;2126;2349;2536;2176;2231;2874;2259;2141;1939;2215;2133;2332;2081;2101;1997;1980;2120;2090;1956;2467;1901;2060;2084;1968;2182;1515;1633;1602
9:33:06;29.2;1923;1917;1876;2493;2742;2848;6510;7113;7397;5826;6558;6502;6026;5891;6554;7523;8588;7931;1820;1731;1775;1987;2098;1971;4857;5366;5100;8576;8293;7769;9385;8636;7930;4274;4078;4866;1667;1783;1806;1904;1911;1986;2318;2268;2193;4415;4070;3887;4877;4968;4890;6864;6818;7488;1991;2026;1889;1818;1872;2039;2032;2045;1945;2672;2534;2396;3067;3259;3569;4197;4093;4536;1980;1999;1874;1837;2018;1701;1943;2029;1947;2294;2148;2114;2586;2558;2582;2981;3965;3442;2346;2268;1963;2131;2153;2196;1961;1962;2349;2095;1942;2195;2187;2379;2182;2693;2794;2790;2320;1990;2199;2021;2179;2222;2102;1814;1909;2157;2221;1861;1968;1793;2128;2163;2280;2033;1616;1407;1438
9:36:06;29.2;2073;2131;2118;2365;2645;2639;6612;7269;6935;6006;6206;6734;5854;5739;6689;8029;7779;8203;1595;1673;1793;2169;1755;2095;4845;5039;5009;8199;7700;7646;8032;8776;8369;4008;3960;4887;1579;1819;1854;2047;2031;2017;2220;2082;2109;4340;3819;3638;4409;5407;4684;6639;6888;7877;1962;1854;1901;2022;1874;2028;2092;2034;2001;2512;2463;2459;3406;3418;3543;4227;4715;4406;1952;2207;2167;1857;2001;1765;2135;1774;1869;2135;2129;1927;2901;2629;2474;2881;3650;3498;2053;2284;1957;2137;1879;2235;1997;1997;1935;2433;2025;2065;1973;2065;2290;2629;2643;2617;2030;2212;2035;1909;2268;2230;2145;2045;1980;1954;2188;2045;2330;2101;2019;2150;2186;2145;1446;1542;1663
9:39:06;29.2;1815;2063;1923;2305;2893;2908;6838;6615;7438;5667;6284;6733;5968;5656;6723;7806;7919;7600;1685;1793;1800;1953;1858;2075;4695;5131;4737;7631;7828;7771;8449;8516;8666;4068;3608;4960;1794;1790;1849;1689;1930;2013;2223;2288;2274;4195;3758;3554;5008;4723;4857;6446;6599;7709;1976;2121;1801;1987;1742;1688;1779;2313;2001;2606;2366;2157;3405;3140;3602;4029;4173;4396;2165;2123;2005;1695;1752;1976;1962;2150;2196;2203;2290;2135;2876;2469;2590;3246;3833;3230;2387;2082;2235;2094;1986;1876;1984;2350;2259;2158;1873;2117;2153;2173;2533;2452;2478;2635;2032;2239;2173;1955;2110;1949;1997;2085;2029;2177;2300;1963;2275;2277;2123;2080;2262;2039;1624;1592;1865
9:42:06;29.2;1940;2159;2041;2408;2737;2505;6948;6643;6882;5554;5948;6613;6000;6058;6536;8245;7907;8340;1569;1691;1943;1991;1757;2047;4484;5184;4889;7263;7149;7248;8623;8273;8147;4001;3896;5062;1888;1801;1867;1948;2027;2133;2141;2043;2070;3973;3666;3567;4782;4751;4655;6625;6636;6683;1846;2008;1876;1752;1804;2130;2090;2022;1980;2329;2678;2339;3006;2810;3533;4081;4285;4244;2051;2122;2048;1902;2030;1861;1857;2043;1821;2360;2513;2069;2747;2621;2537;3119;3635;3379;2216;1917;2111;2435;2273;2077;2125;1996;2294;2107;2104;2170;2346;2504;2443;2430;2664;2623;2161;2045;1930;2183;2088;1999;2125;2034;2073;2251;2098;2227;2382;1960;1965;2122;2141;2113;1737;1504;1697
9:45:06;29.2;2013;1971;1936;2550;2307;2573;6284;6908;6450;5828;6154;6662;6017;5675;6393;7686;7824;8093;1615;1779;1870;1809;1837;1967;4326;4822;4771;7100;7301;6927;8347;8581;8748;4079;3735;4435;1738;1647;1935;1779;1951;1984;2115;2171;2370;3724;3541;3410;4681;4456;4623;6516;6924;6937;1765;1897;1954;1866;2012;1921;2019;2258;1859;2663;2391;2163;3140;2882;3353;3801;3789;4144;2219;2203;1915;1918;2069;1854;1757;1894;1913;2123;2257;2021;2651;2507;2332;3130;3461;3148;2253;2098;2108;2152;1883;1955;1869;2362;2150;2161;1955;2120;2360;2232;2395;2559;2675;2624;2303;2049;2233;2108;2229;2236;2178;2006;2221;2234;2115;1981;1982;2041;2325;1939;2136;2273;1493;1500;1881
9:48:06;29.2;2112;2015;2048;2778;2373;2631;6058;6520;6628;5271;5923;6198;5832;5662;6435;7771;7690;7904;1685;1866;1894;1853;1886;1812;4263;4387;4913;7478;7296;7041;8304;8285;7657;3934;3899;4419;1720;1828;2053;1805;1820;2162;2157;2023;2233;4019;3507;3355;4489;4448;4481;6237;6429;7207;2013;2044;1967;1740;1934;1933;1853;1937;2245;2770;2326;2278;2982;3012;3463;3506;3601;4025;2042;1774;2107;1712;1958;1881;1907;2123;2134;2368;2102;2048;2442;2156;2693;2999;3616;3294;2139;2343;2178;2089;1804;1970;2101;1948;2368;2149;2089;1996;2342;2161;2195;2572;2340;2651;2229;2036;1937;2124;2098;1935;2123;2127;2238;2019;2351;2299;2025;1935;2177;2036;2278;2364;1485;1403;1648
9:51:06;29.2;1806;1994;1901;2341;2524;2288;6198;6627;6517;5056;5603;6095;6011;5621;6217;7962;7603;7467;1734;1874;1949;2023;1747;2036;4312;4629;4369;7378;7315;6662;8336;8440;8311;3859;3980;4323;1732;2012;1900;1884;1913;2001;1958;1985;2101;3688;3515;3310;4372;4340;3927;5962;6223;6702;2341;2153;1925;1854;1721;1888;1716;2070;1999;2627;2598;2164;2858;2877;3191;3825;3398;4011;1777;2213;2060;2038;2005;1870;1791;1918;2038;2264;2458;2043;2732;2464;2700;3097;3383;3270;2254;2065;2166;2315;2198;1882;1897;2004;2196;2110;2063;2112;2008;2345;2426;2363;2500;2525;2130;1898;2300;2393;2109;1944;2141;2096;2192;2377;2028;2171;2343;2083;2351;2122;2305;2085;1490;1569;1460
9:54:06;29.2;2042;2117;2037;2292;2655;2681;6169;6411;6259;5358;6020;6381;5930;5487;6155;7654;7749;7497;1600;1780;1897;2055;2106;1926;3985;4419;4155;7102;6649;6518;7942;7990;7886;4195;3795;4631;1834;1791;1718;1890;1764;1994;2184;2052;2255;3533;3653;3295;4535;4057;4349;5976;6589;6746;1833;2147;1940;1879;2038;2113;1836;2027;2103;2666;2268;2282;2914;2807;3209;3796;3483;3689;1920;1813;2421;1791;1835;1878;1885;2104;2363;2057;2063;2014;2612;2388;2559;2778;3249;3289;2247;2229;2333;2063;2055;2038;2056;2014;2122;2193;2000;2255;2179;1960;2314;2309;2685;2809;1983;2139;1995;2149;2254;1987;2341;1928;2033;2225;2497;2111;2348;1982;2389;2320;2148;2109;1649;1509;1676
9:57:06;29.2;1684;1950;2049;2445;2522;2282;6025;6633;6349;4951;5264;6211;6075;5552;6250;7281;7606;7409;1733;1940;1909;2109;1814;1677;4186;4576;4183;7324;7052;6661;7687;7609;8225;3670;3871;4741;1740;2096;1715;1745;1708;2066;2127;2282;2303;3758;3343;3148;4071;4315;4486;5884;5882;6547;1863;1808;1794;1612;2019;2056;2017;1887;2068;2309;2348;2333;2772;2900;3336;3655;3579;3897;2190;1773;1988;1724;1834;1986;1932;2121;1947;2293;2331;2177;2514;2537;2466;3209;3422;3295;2246;2061;1988;1988;2254;2136;2205;2058;2105;2242;1795;2162;2499;2132;2307;2299;2977;2662;2259;2178;2222;2039;2086;2080;2335;2075;1937;2081;2151;2096;2196;2162;2004;1884;2228;2056;1519;1443;1710
10:00:06;29.2;2007;2190;2083;2178;2325;2256;5917;6217;6567;5224;5220;6037;5828;5482;6166;7579;8309;7128;1840;1812;1876;1967;1845;1807;4182;4319;4064;7028;6553;6476;7894;8186;7299;3873;3820;4235;1744;1815;1649;1896;1838;2104;2114;2148;2210;3633;3348;3421;4173;4103;4037;6156;6018;6693;2005;1943;1702;1976;1989;1925;2065;1845;2076;2483;2624;2378;2665;2754;3292;3663;3988;3898;2055;1849;1703;1941;1953;1702;1961;2059;1931;1962;1972;2060;2665;2577;2343;2730;3300;3171;2172;2179;2401;1978;2024;2083;1993;1997;2167;1973;2182;1993;2239;2414;2432;2514;2458;2617;2077;2221;2315;2105;2268;1808;2304;2265;1960;2340;2185;1920;2119;2201;2062;1949;2112;2073;1435;1641;1687
10:03:06;29.2;1828;1919;1797;2535;2342;2240;6152;6113;6211;5318;5457;5574;5698;5416;6222;7794;7142;7718;1719;1691;1838;2083;1665;1927;4112;4289;4103;6914;6697;6333;7948;7725;7386;3809;3813;4669;1724;2011;1780;1955;1758;2090;1978;2277;1903;3473;3034;3063;4235;4007;4242;5732;5858;6528;1840;1894;1950;1835;1995;1830;1973;2038;1970;2383;2398;2291;2844;2732;2907;3481;3435;3930;2118;2118;2060;1892;1754;1925;2189;2226;2180;2134;2095;2401;2529;2550;2502;2674;3321;2978;2213;2052;2174;2041;2056;2130;2055;1982;2047;2161;1973;2114;2315;2168;2243;2419;2728;2505;2176;1960;2108;2228;2256;1989;2145;2004;2112;2155;2211;2087;2118;1882;2202;2142;2188;2343;1477;1463;1713
10:06:06;29.2;2092;1884;1910;2428;2469;2423;6297;5899;5763;5080;5506;5785;5260;5525;6153;7249;6819;7574;1913;1791;1772;2055;1961;2036;3776;4357;4088;6587;6311;6025;7721;7813;7218;3749;3482;4032;1600;1906;1810;1948;1945;2084;2162;2000;2291;3251;3123;2969;3984;4150;4212;5817;5542;6702;2172;1942;1681;1813;1768;1831;1941;1959;1768;2728;2450;2234;2711;2644;3140;3237;3866;3700;2055;1920;2239;1757;1917;1752;2110;2029;2015;2089;2439;1917;2681;2467;2314;2832;3308;3003;2254;2126;2291;2138;2260;1887;2073;2055;2076;2122;2010;2024;1969;2403;2371;2334;2578;2423;2194;2035;2059;2054;2225;1990;2140;2041;2237;2333;2168;2214;2005;2009;2024;2228;2251;2067;1688;1734;1457
10:09:06;29.2;2082;1965;1827;2392;2548;2231;5685;5708;6068;5183;5422;5585;5541;5300;5973;7340;7794;7045;1714;1831;1667;1894;1644;1999;3838;4412;4086;6041;6204;5935;7617;7673;7332;3882;3581;4034;1833;1778;2024;1870;1861;1903;1831;2026;1935;3246;3126;2716;3981;3839;4177;5360;6187;6311;2022;2091;1686;1628;1847;1989;1990;1825;1818;2505;2228;2278;2900;2727;3118;3194;3612;3423;2153;2033;2034;1649;1900;1672;1820;1855;2082;2169;2505;2045;2442;2632;2563;2792;3115;2899;2289;2261;2358;2093;2116;2071;1982;2234;2054;2226;2002;2085;2329;2217;2199;2243;2674;2514;2275;2013;2409;1968;2347;1922;1966;1903;2191;2069;2039;2077;2079;1978;2369;2074;2288;2197;1523;1571;1572
10:12:06;29.2;1870;1911;1887;2340;2357;2189;5675;5509;6076;4819;5134;5997;5610;4882;6163;6970;7476;7408;1658;1624;1684;1823;1953;2035;3637;4228;3745;6738;6246;5934;7314;6952;7318;3718;3646;4143;1587;1947;1916;1757;1739;2102;2202;2165;1957;3288;2840;3042;3872;4118;3604;5359;5605;6511;1956;2145;1757;1889;2118;1787;1918;2195;1930;2430;2405;2219;2611;2650;2860;3422;3588;3591;1925;1924;2041;1760;1761;1942;1953;2071;1936;2163;2329;2028;2696;2182;2259;2906;3271;3241;2326;2332;2117;2278;2050;2210;1975;2094;1957;2049;1888;2043;2209;2318;2335;2366;2739;2398;1818;2129;2035;2290;2437;2194;2194;1986;1872;2254;2102;2275;1997;2196;1809;2049;1933;2050;1369;1637;1503
10:15:06;29.2;1920;2125;1829;2552;2449;2349;5611;5655;5695;4877;5127;5485;5890;4959;5633;7323;7196;7062;1764;1809;1877;2083;1878;1963;3447;3867;4045;5975;6199;5846;7397;7733;7267;3845;3624;4209;1753;1686;1926;1863;1931;2031;1921;2111;2184;3392;2969;2911;3819;3768;3648;5649;5617;5779;1969;2062;1819;1844;2003;1870;1954;1855;1942;2366;2328;2421;2878;2666;2847;3237;3347;3279;1923;2186;1979;1978;2162;1908;1960;2012;1927;1953;2131;2355;2448;2472;2641;3104;3168;3207;2313;2209;2115;1935;2286;1991;2060;1924;2069;2198;2046;2190;2473;2113;2579;2153;2582;2257;2225;2357;2350;2095;2315;2053;2215;2144;1952;2040;2233;2168;2382;2208;2274;2334;2178;2214;1567;1440;1658
10:18:06;29.2;2006;1995;1717;2446;2251;2153;5364;5875;5678;5064;5141;5760;5352;4937;5842;7319;6990;7428;1648;1867;1752;1898;1939;1974;3745;4168;3784;6634;6514;5937;6963;7400;6820;3416;3538;4180;1765;1758;1832;1910;2134;2196;2021;2106;1927;3235;3328;3019;3770;3652;3712;5130;5283;5687;1778;1915;1673;1860;2016;1923;1898;2043;2221;2400;2377;2240;2720;2661;2839;2972;3444;3544;2063;1954;2038;1727;1738;1981;2115;1882;2227;2201;2279;2102;2581;2484;2446;2989;3162;2957;2252;2131;2050;1975;1950;2127;1958;2198;2107;2228;2071;2081;2293;2262;2255;2318;2481;2356;2007;2173;2207;2265;2143;2050;2271;2152;2108;2169;2120;2141;2142;2149;2108;1913;1982;2060;1613;1423;1902
10:21:06;29.2;1757;2192;1815;2339;2160;2264;5151;5543;5684;4837;5050;5396;5328;5174;5929;7223;7262;6784;1671;1803;1847;2012;1892;1766;3489;4099;3430;5920;5842;5766;7208;7234;7050;3404;3316;4129;1747;1866;1856;1613;1886;1989;2154;2231;2161;2850;2964;2920;3514;3940;3585;4948;5618;5640;1963;1905;1849;1842;1698;1902;1951;2127;1972;2425;2269;2307;2690;2437;3141;3032;3473;3236;2123;1753;2077;1863;2020;1799;1822;2372;2091;2227;2331;2403;2444;2574;2314;2849;3192;3030;2054;1936;2192;2180;1993;2081;2054;1953;2089;2134;2094;1939;2111;2244;2338;2534;2697;2436;2042;2024;2129;2085;2169;1944;1983;2075;1915;1978;2073;1917;2091;2017;2113;1954;1937;2083;1564;1445;1748
10:24:06;29.2;1827;1954;1856;2125;2197;2291;5390;5741;5771;4836;4937;5656;5322;4866;5910;7479;7130;7016;1655;1823;1852;1945;1938;2057;3357;3377;3504;5616;6014;5591;7250;6777;6863;3696;3513;4220;1836;1852;1585;1926;1924;2330;2001;2189;2097;2684;2822;2656;3447;3435;3799;5002;5868;5714;1835;1847;1805;1696;2155;2056;1889;2135;2225;2151;2301;2214;2509;2916;2699;3190;3093;3142;2076;2077;1961;1971;1961;2043;2039;1747;1836;2182;2186;2420;2713;2559;2451;2891;2945;2754;2048;1988;2277;1913;2108;1989;2084;2022;1945;2169;2110;2023;2348;2515;2083;2595;2396;2574;2206;2051;2584;2185;2155;2311;1919;1919;2023;2026;2258;1927;2009;2244;2241;2287;2045;2169;1815;1458;1525
10:27:06;29.2;1976;1892;1857;2302;2309;2249;5201;5513;5222;4802;5227;5203;5535;5004;5581;7068;7191;6937;1660;1792;1603;2160;1871;1786;3695;3675;3601;5979;5795;5830;7006;6955;6870;3587;3260;3733;1701;1930;1728;1728;1845;2039;2145;2001;2076;3291;2903;2580;3233;3515;3433;4877;4893;5629;1826;2088;1806;1624;2017;1850;1835;2297;2008;2320;2302;2036;2630;2310;2772;3424;3127;3200;2082;1772;1960;1980;2148;1768;1859;2150;1951;2041;2108;2076;2462;2404;2430;2713;3010;2963;2086;2026;2207;2146;2293;2149;2018;1858;2212;2308;2173;2202;2100;2175;2223;2396;2681;2596;2045;2213;2114;2322;2420;1995;2175;2256;2160;2291;1949;1964;2003;2097;2149;2054;2140;2123;1258;1378;1517
10:30:06;29.2;1976;2194;2013;2072;2257;1996;5356;5305;5571;4651;4992;5596;4949;4620;5878;6629;7292;6426;1653;1832;1769;1941;2073;1873;3400;3488;3421;5618;5820;5677;6744;6744;6891;3084;3269;3788;1651;2045;1646;1662;1942;2102;1986;2247;2086;2837;2964;2661;3264;3694;3435;5117;5231;5645;1901;1893;1660;1663;1823;2016;1847;2014;1600;2238;2354;2187;2650;2423;2920;3322;3059;3320;2036;2050;2003;1787;2128;2014;1912;2044;2083;2238;2258;2134;2648;2532;2386;2780;3181;3005;1871;2392;2011;2136;2066;2008;2243;2196;2183;2197;2382;2147;2244;2160;2203;2451;2625;2371;2024;2104;1990;2044;2374;2122;2356;1887;2269;1945;2053;1953;2371;2047;2198;2035;2166;1981;1462;1505;1719
10:33:06;29.2;1917;2091;1765;2392;1966;2207;4924;5109;5225;4598;4721;5546;5133;5014;5663;6669;7152;6881;1948;1892;1752;1992;1928;2207;3571;3892;3404;5985;5867;5072;6826;6606;6732;3316;3564;3928;1655;1835;1710;1739;1776;2101;2055;2099;1998;2911;2819;2547;3286;3078;3351;5029;5149;5400;1708;1890;1711;1904;1897;1818;1993;2092;1907;2432;2569;2245;2641;2599;2883;2957;2986;3226;1988;2111;2059;1907;1944;1894;2183;2270;1931;1940;2016;2068;2522;2443;2638;2962;3141;2857;2380;2008;2146;2217;2340;2119;1981;1997;2442;1882;2051;2180;2372;2128;2346;2425;2628;2505;2127;2220;2180;2274;2369;1924;1948;2051;1949;1981;2354;2225;2147;2034;2298;2128;2330;2317;1553;1567;1497
10:36:06;29.2;2096;1999;1927;2102;2194;2249;5161;5015;5227;4423;4731;4970;5009;5067;5057;6698;6570;6542;1593;1788;1942;2009;1863;2146;3503;3386;3506;5485;5641;5323;6671;6451;6221;3502;3615;3826;1643;1884;1794;1892;1934;1943;1968;2247;2114;2739;2489;2438;3131;3466;3419;4827;5020;5347;1965;1891;1834;1662;2132;2060;1965;1998;1754;2348;2661;2283;2461;2591;2601;3171;3230;3262;1809;2141;1991;1733;1993;1789;2084;1895;1960;2129;2123;2209;2366;2391;2927;2905;3475;2681;2082;2155;2095;2054;2239;1978;2046;2304;2186;2025;2246;2311;2290;2126;2251;2615;2395;2651;2271;2034;2312;2072;2336;2201;2047;2049;2139;2094;2033;2097;2086;2149;2116;2130;2392;1957;1601;1471;1582
10:39:06;29.2;1704;2033;1922;2273;2369;2085;4862;5029;5174;4400;4554;4896;5159;4777;5283;6648;7229;6678;1676;1811;1812;1878;2027;1772;3320;3459;3353;5373;5495;5246;6547;6437;6467;3190;3271;4036;1845;1666;1787;1994;1779;1900;1959;2218;2053;2814;2819;2725;3105;3123;3183;4376;4912;5231;1993;1830;1886;1985;1716;1922;2013;1724;1999;2352;2412;2230;2485;2668;2894;3054;2930;3112;1933;2019;2023;1864;2073;1912;2037;1905;1931;2276;2292;2063;2669;2516;2416;2967;3330;2783;2438;1955;2090;1954;2003;1908;2128;2151;2237;1994;2000;2272;2294;2352;2119;2282;2566;2770;2168;2259;2230;2309;2274;2072;2157;2061;2249;1965;2322;2245;2380;2073;2083;2126;2102;2019;1650;1503;1755
10:42:06;29.2;2038;1976;1731;2272;2021;2091;5081;5031;4871;4532;4534;5391;5084;4526;5473;6442;6268;6687;1665;1704;1781;1904;1633;1951;3373;3469;3277;5524;5592;5046;6393;6375;6204;3296;3303;3847;1677;1679;1750;1691;1935;1949;2035;2140;2158;2738;2781;2493;3060;3327;3142;4148;4930;5232;1925;1959;2012;1746;1749;2041;1956;2094;2066;1999;2346;1963;2487;2705;2682;3000;3014;3291;2375;1895;2204;1655;1864;1841;1879;2030;2200;2373;2261;2123;2830;2277;2471;2669;3292;2706;2316;2002;2044;2306;2153;1884;2013;2184;2210;2195;2018;2255;2342;2171;2227;2429;2351;2680;2037;2157;2014;2094;1942;1905;2282;2168;2176;2080;2281;2170;2159;2081;2216;1903;2166;2010;1655;1527;1774
10:45:06;29.2;1888;1860;1780;2328;2214;1978;4517;4849;5030;4294;4963;5421;4909;4751;5381;6924;6735;6421;1689;1912;1710;1906;1773;2138;2984;3213;3214;5380;5611;5121;6452;6290;6132;3310;3231;3837;1780;1981;1818;1805;2016;1943;1869;2032;2099;2865;2537;2444;3463;3285;3223;4543;4690;4814;1689;2073;1903;1436;1742;1960;1814;2088;2034;2006;2277;2211;2619;2518;2815;2975;3067;3130;1993;2242;1967;1837;2123;1846;1886;1813;2020;2198;2360;2104;2607;2268;2487;2609;3170;3062;2419;2237;2216;2270;2003;1993;1844;2062;2270;1891;2072;2231;2030;2396;2354;2508;2409;2504;2219;2290;2236;2246;2180;2107;2208;2214;1973;2158;2305;2005;2303;2000;2136;2087;2075;2039;1559;1381;1726
10:48:06;29.2;2043;2095;1847;1897;2152;2277;4603;5172;4816;4512;4532;4973;4655;5165;5462;6553;6491;6839;1768;1777;1826;1872;1849;1826;3310;3128;3167;5271;5570;4704;6108;5809;5982;3390;3230;3720;1889;1860;1841;1649;1756;1957;1877;2205;2018;2764;2500;2519;3006;3077;3355;4301;4948;5008;2080;2028;1905;1829;1965;1843;1839;2127;2170;2124;2138;2200;2554;2657;2728;2994;2772;3047;1991;2054;2070;1807;2021;2050;1987;2011;1921;2196;2150;2109;2520;2343;2531;2623;3000;2949;2481;2169;2077;2157;2184;1928;2151;2026;2199;2202;2304;2093;2012;2203;2248;2262;2709;2709;2272;2188;1861;2035;2157;2094;2161;2225;2078;2136;2148;2095;2247;1832;2096;2214;2225;2143;1823;1534;1590
10:51:06;29.2;1886;1973;1923;2058;2027;2236;4813;4993;4822;4112;4619;4833;4573;4526;5370;6456;6355;6485;1661;1679;1874;1923;1928;1894;3107;3380;3303;5181;5051;4851;5977;6140;6198;3176;3230;3657;1879;1981;1696;1852;1781;2005;1758;2034;2122;2618;2506;2405;3075;2771;2928;4293;4627;5090;1861;1750;1842;1856;1633;1804;1853;2098;2233;2148;2556;2210;2711;2396;2474;3004;3096;3184;2156;2154;1987;1781;2043;1841;1882;1933;1982;2245;2468;2280;2604;2248;2332;2895;3278;2831;2314;2243;2248;2052;1974;1912;2145;2080;2266;2290;2206;2169;2146;2343;2447;2337;2364;2634;2397;2244;2226;2044;2350;2005;2284;2146;1995;2409;2218;1859;2235;2086;2244;2121;2229;2293;1622;1733;1458
10:54:06;29.2;1791;1958;1886;2158;2125;2074;4544;4674;4582;4261;4454;5170;4608;4688;5122;6080;6608;6541;1607;1897;1825;1742;1830;1852;2705;3050;3006;4591;4711;4713;5910;5945;6010;2973;3552;3739;1882;1928;1960;1754;1894;2046;1983;1941;2043;2542;2359;2698;2801;2916;3073;4426;4482;4846;2052;2100;1936;1770;1937;2026;2006;1946;2019;2418;2247;2332;2541;2536;2461;3043;2986;2996;2081;2172;1962;1876;1996;1933;1937;1881;2017;2467;2267;2462;2535;2664;2569;2760;3106;2612;2022;2000;1784;2209;2165;2162;2338;2138;1995;2074;2307;1996;2377;2359;2253;2327;2638;2292;1981;1982;2172;2287;2315;2145;2340;2017;2292;2068;2288;1736;2143;2105;2002;2235;2117;2045;1464;1584;1458
10:57:06;29.2;2030;1897;2017;2046;2385;1991;4638;4536;4820;4092;4287;4685;4900;4577;5011;6240;6625;6416;1764;1831;1546;1977;1971;1881;3195;2931;2734;5230;4943;4486;6013;6389;5757;3313;3404;3673;1736;1788;1731;1934;1692;2026;2195;2012;1964;2817;2390;2534;3260;3113;3066;4157;4467;4460;1990;1844;1743;1785;1892;1886;2005;2136;1950;2389;2248;2370;2575;2554;2775;2863;3073;2850;2357;1970;2201;1933;1977;1934;1990;2124;2241;2401;2060;2303;2573;2375;2525;2762;2963;2768;2196;2065;2104;2082;2164;2180;2158;2128;2014;2321;2095;1924;2308;2344;2355;2476;2725;2471;2317;2116;2372;2129;2557;2038;1957;1943;2158;2012;2164;1903;2186;2079;2057;2111;2092;2131;1550;1444;1854
11:00:06;29.2;1937;1719;1727;1994;1841;1902;4371;4799;4161;4235;4487;4324;4692;4330;4895;6955;6572;6587;1748;1626;1819;1869;2038;1914;2900;2940;2915;4972;4866;4598;6092;6357;5621;3153;3221;3661;1669;1999;1808;1754;2060;2295;2111;2152;2087;3129;2683;2619;2705;2934;2942;4305;4174;4572;1839;2118;1915;1718;1889;1812;1906;1975;2204;2336;2385;2518;2451;2822;2429;3103;2798;2847;2122;1966;2140;1594;2009;1723;1868;2317;1971;2061;2250;2203;2537;2540;2405;2918;3110;2929;2174;2233;2067;2061;2159;2162;2129;2070;2334;2113;2170;2099;2463;2143;2157;2224;2364;2714;2103;1967;2092;2104;2276;1872;2117;2259;1917;1882;2128;2157;2216;2060;2039;2071;2229;2015;1599;1454;1570
11:03:06;29.2;1873;1944;1839;2293;2212;2171;4217;4511;4471;4394;4213;4635;4933;4513;4982;6476;6753;6459;1710;1772;1936;1998;1838;1728;2833;3049;2779;4496;5042;4452;5707;5852;5423;2969;2914;3425;1793;1819;1672;1612;1783;1859;1870;2161;1956;2422;2507;2150;2781;2632;2898;3808;4306;4569;1955;1940;1885;1819;1991;1837;2001;2271;1924;2416;2364;2280;2499;2432;2661;2960;2848;2897;2178;1967;2174;1747;2093;1964;1924;2032;1946;2268;2169;2041;2493;2392;2473;3035;2934;2826;2060;2053;2004;1949;2185;2006;2090;2179;2151;2196;2133;2043;2320;2086;2022;2207;2637;2334;2385;2172;2379;2284;2293;2021;2082;2280;2318;2056;2225;2021;1935;1829;2105;2289;2235;2130;1492;1547;1709
11:06:06;29.2;1822;2047;1945;1977;2171;2119;4665;4464;4327;4182;4048;4504;4489;4535;5046;6436;5998;6058;1707;1634;1722;1907;1948;1818;3026;3059;2834;4719;4504;4735;5623;5620;5714;3179;3046;3504;1762;1895;1797;2103;1683;2043;1996;2026;1865;2400;2534;2419;2947;2705;2950;3639;4196;4530;1907;1907;1773;1987;1947;1861;2209;2091;2138;2308;2295;2145;2591;2610;2768;2876;2928;2949;1968;2101;2163;1795;2047;1723;1865;1968;2010;2266;2245;2362;2836;2310;2595;2792;3037;2985;2350;1953;2089;1970;2014;2173;2235;2053;2192;1989;2063;2146;2356;2351;2246;2290;2564;2711;2012;2300;2490;2237;2345;2353;1809;2251;2141;2400;2022;1988;2367;1988;2035;1834;2300;1888;1607;1562;1570
11:09:06;29.2;1834;2018;1774;2096;2321;2054;4454;4546;4709;4059;4438;4811;4743;4384;5193;6365;6281;6263;1916;1567;1712;2121;1617;1840;2523;2822;3086;4446;4447;4229;5649;5665;5266;3102;2918;3472;1589;1777;1710;1973;1762;1965;2171;1962;2053;2472;2965;2481;2871;2941;2889;3729;4415;4649;2053;1775;1614;1887;1818;2016;1804;2134;1982;2376;2263;2357;2405;2383;2552;2960;2954;2709;1711;2007;1983;1732;1939;1854;2009;1909;2223;2358;2538;2161;2536;2402;2411;2669;3235;2813;2355;2129;2310;2073;2067;2256;1871;1984;2108;2269;2252;2461;2410;2448;2342;2404;2546;2477;2458;2051;1970;2274;2210;1978;2158;2116;2239;2068;2232;1955;2045;2086;2225;2377;2147;2139;1502;1556;1376
11:12:06;29.2;1860;1714;1845;2207;2135;2143;4074;4198;4420;4071;4479;4595;4667;4701;4718;5957;6151;6405;1811;1701;2028;2093;1973;1894;2617;2906;2820;4529;4341;3991;5475;5888;5596;3329;3003;3386;1777;1802;1624;1897;1832;1683;1830;2357;1975;2651;2228;2530;2579;3024;2802;4016;3821;4213;1921;2114;2117;1784;1889;1877;1836;1942;1910;2539;2388;2344;2806;2415;2874;2838;2846;2769;2097;1936;2289;1835;1862;2101;2025;2037;1997;2153;2104;2211;2487;2519;2434;2838;3064;2900;1962;1926;2074;2299;2106;2022;2087;1986;2381;2420;2028;2393;2260;2325;2298;2384;2449;2312;2254;2136;2076;2092;2283;2077;2046;2148;1877;2070;2326;2234;2059;2180;2049;1940;2213;2094;1544;1587;1514
11:15:06;29.2;1658;2111;1820;2015;2077;2186;3917;4086;4227;3699;4205;4169;4662;4443;4916;5871;6182;6064;1655;1674;1883;1954;1788;1849;2764;2876;2759;4424;4548;4080;5703;5552;5198;3109;2843;3418;1596;1830;1743;1673;1890;2049;2187;2128;2107;2532;2298;2391;2800;3235;2742;3888;3668;4137;2236;2010;1722;1671;1856;1950;2091;1948;1897;2265;2291;2294;2503;2608;2601;2923;2828;2747;2050;2184;1900;1766;1917;1771;1857;2222;2160;2148;2317;2224;2114;2561;2546;2600;2880;2541;2152;2318;1976;2106;1830;2141;2170;1964;2149;2452;2190;2142;2450;2089;2376;2535;2337;2591;2205;2235;2045;2114;2352;2210;2175;1903;2055;2194;2387;2160;2137;2019;2248;2288;2111;2151;1769;1644;1626
11:18:06;29.2;1776;2135;1767;2179;1993;2237;4026;3782;4146;4273;3821;3941;4334;4165;4797;6151;6589;5788;1619;1756;1878;2156;1951;2026;2773;2890;2756;4562;4348;4236;5495;5552;5394;2779;3063;3374;1651;1845;1820;1789;2030;2100;2104;2314;2222;2367;2172;2490;3143;2757;2853;4008;4214;3995;2099;1975;1573;1893;1917;1948;1989;1811;2062;2291;2323;2205;2475;2604;2837;2876;2955;2917;2048;1835;1909;1993;1898;1689;2098;1978;2152;2252;2161;2285;2411;2505;2403;2594;2823;2815;2048;1967;2002;2022;2269;2094;1957;2202;2144;2179;2048;2188;2143;2053;2363;2215;2466;2397;2372;2129;2148;2063;2450;2194;2178;2140;2076;2067;2307;1929;2140;2082;1970;1867;2041;2192;1452;1698;1768
11:21:06;29.2;1728;1891;1724;1899;2035;1995;4148;4007;4140;4607;3868;4438;4441;4254;4991;6228;5858;5918;1917;1658;1807;1712;1796;2025;2525;2706;2630;4559;4363;4104;5162;5224;5039;2946;2991;3586;1721;1603;1712;1845;1951;1972;2031;1957;1929;2434;2559;2114;2840;2770;2594;3741;3777;4101;2049;1981;1819;1833;1959;1829;1775;2260;1927;2143;2343;2290;2387;2615;2469;2671;3114;2848;1938;1923;1937;1937;1870;1890;2076;1972;2116;2378;2308;2319;2434;2500;2335;2658;2938;2781;2229;2251;2178;2242;2277;1924;2140;2149;2348;2150;2256;2157;2143;2183;2301;2305;2605;2408;2388;2149;2040;2167;2340;1952;2116;1963;2036;2360;2328;1776;2087;2124;2208;2042;2391;2246;1627;1484;1678
11:24:06;29.2;1732;1943;1885;2121;2163;2195;3835;4341;4174;3947;4128;4382;4216;4275;4909;6197;6154;5908;1586;1913;1850;1985;1855;2067;2446;2908;2887;4310;4065;3861;5436;5501;5062;2781;3027;3338;1551;1945;1778;1813;1750;1884;2029;1927;2028;2312;2312;2254;2802;2811;2603;3645;3894;4083;1876;2169;1818;1736;2023;1848;1974;2005;1959;2140;2341;2274;2418;2588;2686;2830;2717;2589;2004;1975;2171;1856;1936;1890;1897;2111;1810;2176;2230;2267;2519;2550;2199;2888;3061;2638;2115;2035;2354;2147;1954;2100;2208;2138;2063;2072;2215;2071;2392;2206;2082;2573;2232;2522;2341;2205;2311;2186;2115;2150;2279;1996;2133;2276;2199;1990;1956;2199;2382;2345;1988;2429;1643;1519;1610
11:27:06;29.2;1871;1865;1637;2029;1965;1760;3511;3969;4083;3838;4078;3980;4221;4017;4887;6159;6070;5561;1732;1910;2066;1834;1928;1907;2731;2676;2564;3875;3928;3717;5206;5388;5223;3118;2978;3198;1921;1929;1888;1824;1857;1908;2072;2024;1966;2416;2469;2235;2727;2799;2892;3883;3827;3746;2173;2097;1585;1685;1887;1797;1771;1969;1942;2442;2363;2377;2348;2333;2529;2864;2794;2744;1890;2033;2099;1749;1970;1661;2055;2116;2010;2192;2208;2112;2356;2463;2415;2722;2844;2839;2139;2001;2318;2103;1968;2133;1912;2016;2266;2293;1953;2084;2260;2250;2146;2394;2536;2838;2252;1864;2189;2212;2264;2176;2215;2237;2332;2339;2320;1981;2216;2307;2059;2183;2420;2077;1681;1727;1537
11:30:06;29.2;2017;1890;1853;1933;1916;1934;3556;3872;4050;3692;4127;4447;4705;4161;4691;5676;5892;5758;1635;1816;1761;1927;1769;2046;2579;2627;2519;4183;3820;3805;4881;5216;4946;2865;2817;3240;1682;1781;1979;1799;2014;1955;2122;2009;1988;2534;2435;2468;2794;2571;2688;3761;3789;4020;1803;2065;1755;1899;1890;1970;2058;2255;2149;2262;2498;2119;2406;2414;2667;2728;2752;2818;2095;1809;1829;1702;1874;2051;1909;1928;1963;2164;2261;2037;2373;2475;2583;2819;3019;2792;2244;2052;2177;2091;2438;2142;1929;1738;2255;2212;2116;2274;2285;2184;2382;2196;2485;2500;2135;2170;2303;2149;2506;1996;2058;1727;2035;2134;2300;1839;2099;1978;2167;2197;2241;2329;1569;1624;1602
11:33:06;29.2;1805;1825;1968;1888;2117;1898;3881;4291;3918;3926;3632;4219;4501;3952;4718;5600;5811;5966;1443;1904;2043;1964;1964;2142;2556;2804;2694;4258;3767;3894;5039;5459;5134;3108;3068;2778;1650;1848;1724;1997;2001;1864;2144;2278;1903;2493;2460;2206;2874;2577;2528;3418;3569;3594;1893;2106;1899;1647;1953;1962;1954;1961;2034;2189;2373;2322;2590;2575;2630;2803;2622;2952;2106;2174;1814;1832;2144;2055;1871;2084;1925;2248;2077;2338;2437;2314;2218;2464;2949;2695;2097;2324;2071;2341;2099;2298;2133;2234;1920;2055;1784;1987;2108;2228;2255;2167;2538;2466;2456;2182;2236;2037;2282;2026;1960;1995;2182;2193;2272;1784;2286;1738;2141;1981;1920;1990;1609;1571;1634
11:36:06;29.2;1716;1937;1744;2004;1970;1974;3901;3769;3999;4082;3787;3994;4221;3934;4706;6005;6171;6056;1585;1729;1648;1905;1911;1818;2400;2478;2468;4028;4006;3752;4637;5024;4857;2934;2997;3275;1646;1809;1831;1683;1985;2113;1867;1955;2105;2453;2497;2233;2979;2594;2703;3683;3499;3888;1863;1878;1695;1934;1822;1943;1907;2144;1893;2265;2290;2135;2560;2599;2409;2632;2876;2746;1929;1766;1891;1767;2097;1968;2037;2012;2021;2338;2190;2110;2736;2374;2463;2703;3048;2610;2193;2066;2143;2036;2187;2411;2102;2344;1960;2146;1870;2183;2200;2110;2299;2577;2336;2629;2304;2502;2103;2142;2112;2207;2405;2037;2019;2228;2270;2048;2331;1973;2088;2088;2308;2093;1694;1532;1689
11:39:06;29.2;1813;1845;1699;1754;1983;2033;3652;3838;3685;3738;3739;4155;4614;4361;4888;5780;5945;5469;1555;1934;1915;1923;1649;2100;2682;2501;2356;3922;3845;3652;4911;4949;4965;2934;2864;3385;1615;1785;1764;1706;1894;2153;2327;1938;2056;2258;2482;2254;2552;2709;2530;3587;4064;3844;2081;1974;1775;1719;1805;2007;2105;2159;1964;2509;2372;2170;2433;2397;2585;2439;2850;2869;2072;2104;2168;1658;2088;1902;1904;1997;2024;2291;2287;2305;2476;2487;2592;2533;3034;2481;2100;2274;2405;2164;2298;2328;2176;2178;2144;2141;2213;2234;2222;2173;2244;2360;2708;2498;2300;2249;2261;2127;2388;2235;2194;2047;2048;2209;2235;2084;2220;2026;2145;2073;2212;2000;1575;1520;1623
11:42:06;29.2;1821;1843;1927;2147;2106;1923;3552;3770;3913;3770;3782;4027;4101;3965;4466;5789;6075;5403;1758;1820;1875;2202;1928;1874;2513;2636;2512;3867;3587;3620;4835;5063;4772;2819;2824;3319;1732;2018;1811;1724;2008;1880;2034;1897;2111;2375;2368;2169;2462;2517;2785;3503;3823;3884;2108;1851;1767;1938;1904;1733;1926;1962;2113;2260;2350;2132;2494;2330;2605;2779;2453;2644;2003;2047;2029;1923;2081;1957;2220;1941;1971;2354;2232;2027;2550;2538;2492;2598;2923;2706;2174;2258;2162;2057;2056;2088;2226;2010;2252;2178;2225;2069;2396;2436;2443;2420;2751;2437;2256;2330;2184;2014;2173;1907;2016;2011;2361;2279;2050;1963;2078;2253;1998;2217;2287;2184;1394;1593;1810
11:45:06;29.2;1681;2022;1772;1953;2035;1922;3566;3787;3649;3316;3650;3984;4195;4281;4694;5625;5590;5556;1618;1731;1863;1849;1686;1947;2677;2442;2461;3706;3729;3494;4816;4833;4675;2750;2812;3284;1602;1776;1735;1619;1697;1887;2182;2122;2179;2165;2284;2311;2659;2393;2973;3325;3464;3590;2216;2022;1604;1794;2114;1783;1984;2190;1979;2239;2233;2379;2525;2407;2568;2981;3003;2574;2004;2172;1961;1759;2177;1852;2018;1825;1968;2113;2216;2150;2154;2504;2630;2657;3034;2829;2216;2188;1955;2343;2190;2051;2209;2082;1900;2042;2091;2254;2369;2008;2378;2310;2391;2462;2054;2052;2423;2374;2161;2328;2318;2240;2190;2095;2103;2011;2313;2276;2323;2152;2230;2131;1551;1459;1839
11:48:06;29.2;1865;1998;1752;2160;2323;1800;3413;3660;3464;3283;3613;3758;4088;4160;4438;6108;5690;5764;1702;1875;2141;1965;1749;1812;2515;2532;2542;3670;3665;3524;4590;4658;4719;2812;2735;3147;1672;1574;1959;1614;1852;2107;1916;1971;2256;2434;2430;2117;2744;2568;2548;3383;3640;3603;1781;1835;1931;1660;2012;1863;1861;2055;2079;2397;2161;2330;2636;2315;2703;2643;2684;3081;2106;2071;2245;1743;2075;1995;1847;1896;1973;2281;2045;2121;2624;2320;2561;2574;2706;2873;2061;2203;2175;2192;2051;2094;2090;2101;2053;2294;2207;2311;2390;2235;2604;2251;2586;2611;2335;2038;2161;2239;2311;1882;2155;2059;2374;2078;2051;1950;2250;2099;2350;2347;2094;2045;1823;1552;1636
11:51:06;29.2;2023;1861;1865;2159;2055;2093;3325;3491;3526;3354;3664;4301;3959;4103;4469;5695;5491;5444;1577;1933;1896;1670;1872;2050;2403;2560;2382;3530;3157;3658;4566;4590;4535;3035;2776;3060;1682;1643;1760;1976;1751;1866;2092;2200;1973;2648;2196;2076;2536;2493;2635;3453;3309;3316;1904;2209;1866;1870;1961;1910;1909;1896;1877;2395;2345;2531;2486;2467;2508;2577;2716;2686;2198;2249;2127;1874;2202;1844;2056;1966;2104;2242;2136;2138;2479;2539;2500;2535;2767;2633;2061;2260;2097;2227;2183;1983;2149;1964;2144;2044;2218;2155;2248;2278;2421;2183;2542;2570;2249;2128;2125;1892;2215;2368;2160;2103;2323;2119;2379;1990;2255;2061;2139;2075;2207;2179;1446;1436;1486
11:54:06;29.2;1582;1928;1901;1873;1881;1854;3557;3544;3542;3760;3662;3781;4269;3967;4385;5329;5285;5274;1910;1601;1842;1901;1832;2000;2445;2612;2424;3597;3288;3281;4271;4628;4362;2770;2820;2955;1786;1731;1986;2001;1864;1937;1962;2051;2190;2382;2212;2416;2580;2683;2379;3216;3386;3725;1968;1824;1683;1891;1899;1949;1740;1947;2012;2378;2290;2089;2338;2426;2598;2638;2786;2892;2073;1821;2107;2059;1939;1824;1908;2036;1991;2317;2307;2012;2515;2473;2345;2626;2879;2886;2390;2154;2248;2027;2301;2070;2280;2075;2051;2164;2132;2066;2234;2250;2234;2300;2481;2628;2352;2313;2309;2231;2512;2227;2258;2222;2196;2066;1961;2157;2382;2052;2189;2179;2188;2187;1613;1332;1609
11:57:06;29.2;1800;1837;1946;1803;1951;1718;3344;3814;3369;3636;3387;3855;4019;3674;4212;5498;5471;5278;1544;1661;1895;1778;1731;1869;2609;2344;2102;3432;3180;3428;4160;4299;4466;2826;2811;3283;1630;1785;1922;1845;1936;2004;2091;2043;1948;2496;2308;2351;2469;2517;2508;3613;3567;3461;1921;1732;2109;1781;1785;1655;1761;2019;1932;2178;2148;2147;2458;2365;2508;2774;2853;2840;1950;2027;1973;2162;2092;1694;2007;1802;2102;2062;2426;2285;2371;2703;2368;2599;2882;2718;2321;2217;2113;2053;2057;2292;2000;1973;2183;2201;2041;2505;2236;2336;2469;2378;2617;2507;2272;1989;2189;2052;2316;1986;2097;2126;2358;2124;2461;2103;2125;2116;2247;2144;2119;2035;1889;1511;1626
12:00:06;29.2;1724;2050;1791;2266;1809;2023;3009;3521;3394;3223;3477;4070;4051;3813;4274;5521;5484;5189;1783;1836;1953;1887;1918;2029;2490;2500;2470;3387;3252;3121;4173;4442;4056;2849;3058;3049;1883;1961;1597;1966;1773;1990;1694;2070;1985;2170;2199;2490;2418;2419;2410;3300;3430;3160;1851;1995;1931;1969;1944;1761;1939;2097;1993;2290;2368;2282;2249;2406;2527;2541;2861;2713;2157;2093;2035;1851;2131;1756;2087;2029;2219;2108;2198;2067;2540;2263;2331;2844;2936;2609;2242;2350;2384;2140;2126;2019;2014;2217;2431;2307;2153;2025;2476;2320;2417;2466;2418;2718;2357;2106;2385;2257;2277;2215;2180;2288;2122;2082;2031;1928;2424;2122;2162;2217;2303;2394;1492;1458;1619
12:03:06;29.2;1897;1821;1656;2002;2071;1913;3513;3510;3132;3355;3610;3629;4270;3764;4094;5653;5435;5479;1724;1957;1693;2093;1896;1995;2212;2279;2465;3129;3396;3345;4318;4784;4301;2848;2665;2918;1829;1865;1756;1899;1939;2115;1807;2227;1814;2268;2468;2281;2452;2532;2437;2913;3331;3473;1976;2209;1880;1984;1985;2058;1986;1906;1961;2269;2152;2171;2586;2243;2556;2694;2745;2522;2165;2045;2026;1716;1790;2025;1731;2172;2281;2329;2382;2210;2323;2350;2384;2859;2930;2821;2011;2098;2020;2293;2255;2111;2112;2220;2264;2260;2098;2270;2271;2427;2542;2354;2359;2527;2403;2210;2152;2142;2174;2200;2100;2130;2289;2180;2295;1976;1950;2166;2303;1849;2418;2316;1479;1543;1656
12:06:06;29.2;1898;1938;1874;2071;2044;2088;3033;3415;3432;3268;3858;3569;3795;4093;4286;5381;5288;5100;1846;1912;1869;1892;1901;1803;2416;2475;2581;3335;3204;3357;4328;4269;4281;2807;2753;2979;1812;1593;1896;1860;1983;1829;1801;2072;2127;2389;2433;2157;2408;2428;2502;3134;3264;3456;2072;1997;1726;1807;1926;1940;2152;2013;1842;2106;2339;2265;2443;2270;2452;2600;2716;2744;2053;2020;1973;2017;2021;2045;2193;1911;2083;2050;2297;2114;2542;2331;2493;2513;2983;2747;2297;2022;2191;2207;2163;2208;2033;2147;2070;2174;2106;1902;2187;2338;2307;2407;2811;2298;2302;2392;2293;2249;2193;2071;2481;2204;2158;2214;2098;2067;2261;1797;2117;2095;2144;2131;1547;1537;1737
12:09:06;29.2;1890;1964;1863;1915;2004;1930;3113;3087;3472;3351;3550;3652;4190;3821;4114;5700;5387;5344;1680;1839;1806;1892;1810;1901;2435;2256;2371;3455;3375;3178;4621;4385;4442;2746;2718;2820;1564;1860;1958;1784;1829;1852;1997;2058;1976;2299;2441;2118;2465;2519;2740;2930;3346;3500;2038;1786;1846;1994;1793;2131;1981;2067;1760;2224;2373;2317;2465;2475;2390;2876;2508;2805;2038;2045;2067;1883;1945;2134;1846;2115;1994;2214;1978;2105;2628;2276;2346;2438;2923;2781;2148;2120;2213;2428;2237;1886;2106;1968;2174;2268;2154;2274;2450;2126;2423;2334;2498;2483;2243;2244;2316;2119;2540;2096;2130;2353;2090;2071;2252;2125;2195;2218;2218;2187;2265;2185;1616;1388;1601
12:12:06;29.2;1918;1963;1620;1864;2100;1954;3194;3394;3439;3378;3416;3839;3986;3701;4313;5469;5331;5412;1835;1901;1725;1956;1741;1742;2524;2254;2207;3188;3175;3024;4163;3983;3979;2610;2538;2959;1782;1804;1929;1835;1990;1976;2072;1994;2175;2272;2121;2363;2220;2639;2575;3282;3419;3262;2184;2104;1720;1832;1789;1700;2048;2188;1960;2359;2182;2007;2472;2354;2433;2566;2561;2537;2183;2063;1896;1883;2099;2162;2184;2079;2154;2119;1959;1994;2630;2414;2341;2626;2629;2784;2131;2293;2293;2167;2105;2022;2267;1845;2165;2101;2246;2267;2383;2146;2196;2402;2649;2703;2311;2396;2223;2306;2410;2229;2166;2078;2289;2378;2255;2067;2084;2309;2334;1839;2109;2113;1538;1474;1692
12:15:06;29.2;1509;1782;1748;1800;1976;1832;2990;3584;3352;3290;3174;3651;3850;3780;4029;5502;5354;5081;1955;1658;1864;1998;1962;2059;2344;2527;2314;3282;3332;2877;4140;4212;3817;3274;2587;3444;1875;1623;1803;2065;1877;1960;1938;2088;2019;2347;2469;2195;2647;2515;2602;3074;3549;3267;1870;2116;1850;1967;2067;2086;2103;1974;1809;2209;2403;2433;2329;2553;2639;2585;2582;2830;1869;2003;2206;1797;2015;1886;1894;2017;1989;2387;2055;2264;2423;2469;2377;2565;3079;2813;2096;2113;2093;2116;2187;2065;2031;2126;2242;2114;2178;2133;2088;2241;2402;2588;2426;2444;2219;2138;2429;2141;2230;2131;2453;2085;1982;2261;2122;1939;2453;2245;2017;1942;2274;2233;1591;1448;1739
12:18:06;29.2;1813;2296;1608;1781;1759;1864;3065;3122;3370;3039;3632;3553;3703;3643;4218;5260;5165;4831;1633;1842;1829;1853;1912;1981;2298;2188;2188;3303;3052;3235;4043;3984;4065;2624;2830;3067;1640;1883;1828;1723;2010;2166;2005;2108;2055;2326;2284;2281;2669;2503;2409;3059;3049;3417;1708;1811;1825;1650;2058;2230;1920;1802;1966;2112;2204;1975;2534;2482;2557;2576;2761;2620;2119;2189;2126;1990;2056;2283;1972;2003;2187;2356;2129;2069;2453;2463;2390;2671;2759;2640;2487;2313;2333;2172;2194;1971;2258;2213;2134;1937;2119;2096;2435;2198;2491;2587;2582;2494;2144;2286;2129;2225;2507;2023;1984;2040;2179;2121;2355;2037;2387;2168;2328;2187;2177;2033;1667;1486;1579
12:21:06;29.2;1801;1859;1850;2225;2136;1782;3001;3024;3173;3273;3413;3534;3693;3409;4029;5257;5173;5087;1823;1638;1921;1913;1656;1883;2080;2174;2337;3355;3358;2835;4143;4425;3852;2557;2534;2813;1919;1823;1747;1855;1932;1996;2193;2063;2000;2233;2279;2245;2329;2693;2476;3276;3120;3368;2051;2001;1832;1769;1939;2079;1683;2030;1980;2084;2433;2375;2290;2441;2810;2558;2464;2485;2129;2126;2092;2008;2070;1985;1834;2019;2159;2333;2115;2162;2563;2463;2293;3001;2844;2542;2312;2005;2236;2133;2303;2317;2250;2196;2185;2294;1977;2158;2322;2352;2373;2146;2824;2809;2411;2246;2367;2110;2248;2138;2380;2271;2136;2016;2187;2100;2245;1986;2368;1963;2220;2233;1503;1529;1705
12:24:06;29.2;2108;1989;1763;1905;1898;1977;2978;2931;3260;3117;3027;3516;3662;3620;4027;4995;5202;5146;1542;1612;1923;1972;1899;1922;2202;2369;2370;3146;2962;2921;3663;3927;3825;2465;2709;2721;1744;1754;1841;1896;1801;2036;1873;2184;2022;2054;2373;2296;2573;2565;2661;2986;3041;3162;1942;2042;1905;1860;2080;1928;2038;1977;1966;2084;2464;2136;2418;2161;2191;2692;2548;2506;2112;1888;2105;1844;1967;1889;2071;2171;2304;2215;2192;2223;2665;2592;2494;2788;2951;2620;2216;2068;2068;2133;2040;2159;2016;2357;2142;2306;2224;2126;2356;2319;2173;2375;2613;2527;2384;2444;2206;2161;2138;2074;2294;2226;2075;2280;2370;2158;2202;2170;2127;2178;2127;2185;1591;1513;1545
12:27:06;29.2;1716;1856;1711;1956;1955;2052;3103;3050;3200;3445;3102;3580;3778;3786;3940;5217;4934;5201;1601;1816;1885;1675;1701;1942;2105;2224;2093;2982;2847;2635;3850;3914;4043;2731;2529;2708;1675;1612;1846;1952;1752;2032;1869;2096;2117;2525;2335;2251;2619;2477;2568;2887;3003;3322;1791;1999;1581;1824;1939;1700;1922;2003;2104;2315;2108;2322;2523;2379;2517;2659;2595;2648;1995;2306;2161;1806;2041;1859;2021;2027;1959;1966;2211;2107;2606;2541;2499;2761;2923;2736;2330;2453;2228;2125;2117;2148;1900;1971;2145;2298;2201;1851;2580;2249;2330;2328;2600;2582;2296;2319;2502;2157;2345;1993;2188;2059;2097;2371;2027;1817;2195;2126;2042;2387;2261;2356;1508;1462;1762
12:30:06;29.2;2008;1772;1843;1975;1902;1915;2926;2781;3140;3144;3518;3375;3770;3524;4074;5073;5125;5048;1730;1888;1888;1982;1801;2175;2293;2040;2317;3105;3082;2864;3923;4002;3737;2705;2637;2606;1883;1671;1882;1720;1833;1910;1962;2184;1978;2390;2348;2045;2575;2352;2503;2936;3007;3091;2127;1788;1904;2107;1975;1788;2049;1952;1866;2223;2466;2158;2398;2367;2440;2408;2514;2711;1932;1988;1972;1942;2271;2057;2088;2006;2040;2093;2378;2036;2483;2119;2284;2677;3064;2679;2149;2116;2268;2220;1921;2124;1934;2228;2157;2364;2139;2039;2253;2295;2482;2267;2351;2328;2296;2193;2473;2064;2486;2022;2066;1985;2147;2083;1921;2195;2124;2266;2039;2216;2327;2243;1388;1493;1739
12:33:06;29.2;1836;1814;1719;1835;1987;2000;3065;2965;3038;3226;3099;3629;3557;3516;4205;5175;4738;5458;1880;1575;1654;1795;1789;1880;2161;2252;2073;3010;3106;2987;4030;3778;3550;2801;2804;2930;1772;1690;1621;1774;1694;2088;1903;2068;1795;1932;2539;2161;2272;2266;2323;2921;3077;3404;1757;1947;1609;1793;1985;1934;1900;1852;1849;2308;2252;2278;2752;2518;2415;2542;2574;2411;2146;2237;2228;2025;1832;1996;2144;2268;1959;2130;2242;2159;2567;2695;2477;2565;2774;2514;2142;2450;2226;2133;2083;2025;2055;2181;2136;2112;2175;2240;2085;2177;2237;2366;2625;2460;2396;1919;2096;2230;2375;2237;2332;2017;2267;2248;2393;2104;2209;2291;2190;2009;2180;2266;1647;1552;1460
12:36:06;29.2;1513;1760;1673;1827;2200;1867;2974;2900;2758;3287;3078;2936;3620;3684;3898;5136;4863;4962;1763;1861;1749;1925;1869;1865;2283;2040;2124;2992;3035;2585;3927;4032;3775;2656;2718;2940;1537;2073;1680;1798;1931;1928;1868;2088;2035;2524;2270;2020;2500;2333;2330;2961;2860;2964;1955;2126;1835;1696;2077;1983;2089;1942;1992;2210;2335;2294;2520;2509;2522;2638;2408;2359;2154;1807;2054;1757;1846;1905;1862;2145;1986;2169;2147;2086;2374;2625;2535;2587;2952;2399;2282;2123;2078;2361;2204;2248;2192;2107;2100;2170;2079;2163;2120;2450;2542;2600;2256;2511;2486;2353;2133;2022;2417;1995;2433;1792;2453;2228;2323;1887;2208;2115;2185;2031;2234;2235;2010;1616;1490
12:39:06;29.2;1956;1684;1575;1828;2008;1778;2712;3336;3113;3261;3108;3243;3723;3768;3889;5040;5115;4943;1855;1819;1974;1833;1715;1887;2133;2273;2064;2774;2863;2906;3481;3926;3509;2723;2441;2500;1999;1719;1607;1818;1784;1925;2003;2221;2429;2249;2493;2413;2197;2562;2085;2899;3062;3168;1988;2015;1906;1796;1839;1991;2076;1973;1729;2179;2064;2190;2308;2235;2388;2523;2551;2376;2080;1984;2271;2028;1882;1811;1983;2128;1781;2281;2362;2262;2555;2160;2773;2405;2695;2476;2290;2252;2255;2356;2167;1979;2102;2142;2108;2511;2245;2151;2402;2447;2175;2275;2597;2518;2293;2456;2426;2213;2386;2391;2448;2031;2055;2539;2297;2118;2253;2253;2175;2242;2213;2241;1787;1684;1594
12:42:06;29.2;1924;2134;1796;2059;1932;1841;3028;3073;2872;2966;2996;3267;3700;3581;4209;5131;5144;4678;1831;1759;1880;1802;1770;1870;2316;2367;2330;3055;2832;2713;3972;3755;3477;2656;2579;2945;1491;1969;1871;1831;1892;2093;2036;2423;2215;2394;2119;2456;2479;2614;2341;2844;3385;3096;1995;1917;1712;1670;1868;2112;1798;1908;1706;2418;2321;2038;2422;2492;2637;2519;2562;2585;2276;2209;2105;1904;2008;1974;2044;1918;1946;2151;2256;2065;2567;2190;2479;2749;3004;2591;2229;2158;2118;2191;2183;1943;2040;1994;2073;2213;2139;2188;2406;2381;2131;2446;2683;2424;2235;2378;2302;2172;2297;2126;2419;2179;1975;2330;2028;2418;2310;2120;2091;2187;2061;2045;1632;1570;1686
12:45:06;29.2;1848;1741;1862;1954;1638;1897;2833;3009;2877;3043;3143;3307;3563;3420;3763;4664;5012;5039;1734;1694;2066;1652;1883;1742;2306;2201;2029;2728;2873;2791;3764;3722;3591;2595;2558;2799;1634;1779;1728;1758;1826;1897;2078;2170;1933;2234;2306;2213;2597;2387;2278;2886;2803;3051;2069;1884;1641;1927;1841;1782;1971;1982;2098;2079;2433;2192;2639;2327;2411;2696;2556;2532;2226;2162;1952;2048;2009;1969;1858;2050;2048;1857;2185;2126;2390;2333;2533;2675;2972;2527;2226;2181;2259;1963;2170;2226;2099;2048;2153;2107;2144;2101;2306;2349;2299;2317;2503;2622;2420;2473;2170;2397;2298;2305;2111;2193;2201;2163;2257;2025;2290;2102;2277;1961;2163;2200;1651;1576;1700
12:48:06;29.2;1797;2018;1791;1687;1727;1978;2880;2866;2948;2978;3129;3031;3739;3478;3869;4678;4775;4926;1618;1715;1855;1974;1683;1953;2250;2057;2455;3179;2935;2710;3496;3715;3619;2414;2483;2723;1678;1700;1962;2019;1816;2237;1998;2192;2215;2408;2299;1983;2491;2333;2423;2658;2968;3239;1968;2156;1807;2044;1924;1843;2010;2178;2041;2442;2168;2131;2555;2332;2405;2571;2320;2536;2250;2034;1992;1687;2108;1967;1786;1925;2039;2036;1983;1998;2369;2435;2299;2841;2891;2645;2238;2364;2158;2309;2323;2248;2248;2018;2070;2261;2037;2194;2350;2256;2362;2548;2821;2565;2606;2299;2357;2255;2288;2157;2286;2345;2346;2217;2175;2256;2278;2132;1940;2248;2179;2077;1558;1561;1567
12:51:06;29.2;1762;1709;1736;1770;2045;1979;2568;2780;2798;3029;3166;3390;3655;3206;3801;4544;4717;4908;2004;1700;1685;1879;1886;1693;2175;2082;2207;2517;2767;2508;3696;3693;3391;2424;2298;2819;1595;1743;1734;1876;1955;2132;2107;1854;2350;2190;2118;1894;2321;2486;2276;2908;3099;3131;1839;1991;1860;1778;1828;1829;1956;2011;2151;2191;2353;2104;2622;2368;2600;2469;2684;2585;2113;2096;2043;1994;2152;1989;1914;2067;1973;2254;2284;2084;2474;2455;2538;2771;2936;2687;2382;2177;2304;2379;2361;2210;2019;2280;1965;1949;2280;2369;2320;2254;2224;2408;2633;2306;2393;2584;2342;2278;2349;2246;1968;2073;2280;2252;2388;2210;2005;2173;2159;2219;2261;2334;1462;1778;1529
12:54:06;29.2;1750;1886;1626;1466;1718;1596;2747;2670;2880;2813;2850;3104;3385;3343;3984;4807;4605;4676;1812;1700;1753;1921;1789;1988;2149;2078;2039;2749;2675;2586;3705;3822;3459;2503;2578;2846;1674;1902;1857;1940;1770;1819;2035;2063;1902;2206;2426;2123;2089;2537;2353;2698;2909;3038;1787;1917;1870;1710;1805;1871;2010;2223;1911;2461;2297;2597;2507;2457;2359;2225;2572;2541;1970;2209;2223;1844;1886;1961;1982;2099;2186;2286;2453;2264;2321;2423;2582;2700;2979;2571;2320;2069;2154;2257;1978;2339;2224;2165;2036;2268;2105;1965;2233;2457;2444;2280;2786;2376;2254;2371;2626;2204;2541;2356;2450;2227;2272;2039;2344;2159;2139;2199;2249;2114;2429;2133;1491;1429;1572
12:57:06;29.2;1823;1692;1863;1973;2104;1875;2807;2801;2781;2853;2915;2988;3634;3414;3732;4786;5063;4803;1727;1647;1866;1933;1908;1647;2341;1965;2034;2604;2649;2403;3504;3570;3398;2452;2568;2592;1747;1578;1949;1798;1856;2038;1863;2076;2160;2216;2261;1992;2324;2528;2541;2499;2904;2786;2181;1974;1822;1915;1993;1784;1864;2070;1974;2135;2204;2539;2368;2540;2427;2448;2705;2494;1795;2227;1923;1871;2007;1819;2040;2111;2189;1878;2286;2201;2419;2245;2649;2679;2697;2811;2377;2280;2520;2252;2139;2100;2196;2135;2110;2223;2196;2264;2663;2271;2298;2605;2605;2519;2471;2356;2028;2298;2234;2181;2235;2166;2007;2216;2305;2029;2206;2281;2028;2158;2325;2127;1572;1511;1530
13:00:06;29.2;1947;1927;1672;1967;2151;1869;2911;2639;2825;2702;2796;3191;3321;3354;3523;5016;4715;5005;1749;1784;1918;1981;1668;1836;2181;2397;2088;2750;2791;2328;3646;3421;3461;2661;2313;2430;1549;1991;1695;2043;2027;2054;1879;2103;1991;2585;2327;2218;2538;2359;2236;2735;2838;2685;1755;1902;1628;1881;1905;2124;1982;2018;2022;2216;2213;2356;2450;2447;2527;2603;2830;2454;2090;2245;2201;1723;2011;1968;1872;2040;1934;2099;2296;2103;2195;2403;2462;2611;2640;2713;2474;1990;2249;2217;2392;2131;2296;2053;2241;2146;2259;2233;2254;2156;2237;2590;2702;2431;2516;2500;2232;2119;2347;2159;2235;2344;2101;2212;2344;2215;2157;2112;1956;2062;2132;1979;1428;1498;1641
13:03:06;29.2;1694;1709;1758;1834;1910;1823;2672;2800;2795;2794;2833;3201;3598;3382;3915;4515;4777;4525;1831;1777;1748;1923;1880;1629;2226;1978;2097;2519;2654;2475;3414;3639;3451;2720;2585;2842;1779;1982;1449;1814;1665;2115;1865;2066;2164;2152;2112;1940;2229;2295;2406;2714;2907;2832;2151;1995;1909;1857;1900;2000;1979;2154;2037;2225;2300;2258;2336;2341;2390;2393;2411;2236;2071;2044;2115;1865;2056;2050;1817;2184;1939;2382;2020;2161;2408;2423;2513;2512;2650;2351;2346;2160;2356;2102;2332;2149;2300;2120;2262;2302;2050;2199;2560;2322;2256;2154;2522;2477;2499;2121;2348;2217;2555;2307;1856;2331;2142;2153;2325;2083;2199;2039;2268;1910;2125;2159;1625;1516;1419
13:06:06;29.2;1684;1769;1701;1541;1881;1594;2415;2710;2789;2675;3045;3275;3301;3695;3923;4612;4662;4506;1524;1588;1771;2121;1830;1857;2244;1944;2023;2652;2723;2491;3331;3329;3284;2621;2490;2384;1767;1724;1692;2215;1611;2070;1797;2117;1815;2188;2197;2141;2512;2459;2311;2410;2742;2894;1890;2021;1810;1813;1939;1654;1939;2084;1930;2334;2565;2483;2294;2662;2537;2317;2263;2228;2134;1839;2253;2145;2123;1958;1836;1920;1857;2290;2250;2017;2626;2319;2416;2405;2677;2550;2048;2244;2270;2134;2132;2388;1974;2005;2203;2156;2285;2247;2208;2261;2118;2512;2742;2739;2635;2278;2252;2385;2490;2137;2438;2224;2465;2075;2296;2170;2251;2093;2288;2039;2048;1915;1452;1604;1687
13:09:06;29.2;1893;1782;1888;1885;1936;1759;2740;2698;2564;2904;2821;3239;3436;3157;3360;4740;4578;4869;1819;1621;1735;2088;2049;1824;2220;2025;2096;2479;2662;2605;3231;3645;3152;2336;2721;2788;1639;1810;1698;1759;1909;1937;1872;2055;2062;2396;2489;2229;2427;2081;2307;2746;3104;2749;2079;1983;1906;2109;1976;1959;1740;1954;2114;2159;2319;2366;2296;2256;2335;2502;2467;2671;2185;2150;1989;1763;1887;1773;2003;1965;1950;2294;2296;1987;2378;2247;2540;2723;2904;2681;2083;2158;2175;2183;2311;2227;2148;2016;2173;2229;2265;2004;2425;2369;2297;2428;2733;2341;2261;2167;2372;2218;2495;2300;2301;2278;2304;2298;2252;2297;2360;2120;2171;2102;2461;2162;1475;1437;1667
13:12:06;29.2;1852;1656;1645;1696;1973;1845;2564;2561;2678;2771;2759;3299;3570;3189;3773;4647;4815;4742;1801;1736;1842;1834;1778;1835;2395;1921;2382;2611;2737;2211;3255;3529;3301;2531;2387;2680;1583;1909;1839;2004;1986;1825;1933;1892;2234;2309;2449;2288;2497;2388;2209;2808;2825;2952;1942;1853;1772;1751;1799;1896;2091;2125;1947;2472;2361;2371;2339;2299;2468;2412;2507;2594;1770;2117;2109;2051;2042;2106;2152;2208;1866;2171;2538;2143;2400;2418;2418;2516;2724;2534;2333;2206;2329;2142;2109;2250;2192;2238;2065;2279;2278;2102;2286;2144;2321;2433;2346;2650;2235;2231;2365;2172;2367;2352;2262;2039;2335;2186;2033;2054;2417;2233;2329;2148;2218;2442;1524;1497;1782
13:15:06;29.2;1816;1619;1599;1939;1729;1852;2443;2559;2636;2876;3031;3155;3203;3422;3497;4493;4802;4420;1703;1765;1689;2034;1846;1837;2130;2230;2203;2619;2258;2493;3470;3074;3332;2347;2447;2622;1757;1778;1813;1878;1927;1878;2008;2058;2190;2195;2415;2019;2174;2492;2220;2942;2752;3119;2073;1749;1878;1632;1972;1970;1951;1933;1801;2129;2033;2377;2268;2388;2407;2699;2546;2746;2083;2119;1958;1888;2054;1713;1916;1812;2112;2260;2244;2221;2546;2438;2571;2643;2803;2482;2076;2097;1932;1933;1979;2187;2054;2329;2393;2283;2120;2211;2348;2495;2231;2136;2761;2742;2445;2322;2251;2395;2428;2197;2390;2181;2092;2251;2138;2138;2342;1983;2270;2028;2123;2308;1476;1577;1748
13:18:06;29.2;1778;1891;1671;1726;2023;1766;2736;2446;2654;2815;3028;3074;3308;3363;3600;4522;4469;4408;1870;1776;1686;1952;1911;2013;2277;2125;2122;2858;2473;2482;3371;3058;3017;2211;2596;2542;1838;1776;1817;1943;1911;1751;1942;2219;1808;2096;2054;2138;2151;2106;2279;2615;2764;2710;2111;2163;1869;1779;1933;1871;2105;2097;1980;2255;2496;2430;2398;2676;2465;2391;2298;2299;2123;2361;2176;2086;1987;1987;1902;2012;2326;2130;2183;1857;2549;2452;2429;2595;2706;2686;2415;2463;1979;2169;2096;2245;2000;2028;2187;2258;2008;2261;2291;2157;2194;2451;2643;2662;2471;2351;2317;2374;2279;2180;2343;2382;2221;2197;2335;2033;2359;2165;2367;2007;2023;2194;1557;1448;1694
13:21:06;29.2;1862;1887;1690;1807;2065;1845;2560;2036;2676;3226;2732;3335;3127;3227;3496;4748;4802;4517;1914;1835;1871;2006;1774;1877;2267;2053;2111;2687;2284;2465;3068;3341;3204;2359;2520;2589;1689;1993;1962;1855;1968;2071;1970;2190;1852;2065;2254;2245;2543;2335;2317;2716;2627;2831;1978;2036;1767;1845;2021;2156;1773;1998;2005;2165;2191;2426;2346;2350;2436;2395;2632;2426;2153;2005;2223;1716;2375;1805;1843;2202;2116;2296;2345;2224;2425;2369;2549;2755;2686;2721;2195;2338;2274;2182;2253;2621;2237;2173;2258;2166;1976;2059;2144;2299;2307;2518;2541;2458;2513;2490;2365;2359;2361;2330;2392;2109;2244;2403;2305;2238;2208;1988;1998;2037;2118;2328;1553;1559;1647
13:24:06;29.2;1685;1831;1552;1892;1749;1810;2390;2569;2786;2916;2639;2718;3588;3449;3844;4653;4350;4354;1845;1701;1762;1881;1809;1764;2292;1951;2068;2733;2368;2311;3191;3337;3193;2254;2281;2591;1744;2008;1736;1887;2024;2047;2007;1980;1860;2328;2461;2014;2041;2532;2338;2896;2890;2686;2162;2077;1922;1763;2048;1971;1696;1882;2079;1836;2185;2342;2282;2218;2332;2542;2708;2739;1951;2209;1897;1951;2164;1878;1868;1839;1869;2108;2322;2177;2498;2435;2412;2675;2673;2531;2507;2412;2101;2068;2106;2156;2159;1971;2057;2162;2190;2230;2377;2230;2443;2576;2511;2683;2222;2446;2443;2247;2509;2101;2222;2232;2295;2292;2318;2113;2202;2425;2020;2217;2321;2115;1428;1522;1592
13:27:06;29.2;1825;2110;1939;1889;1846;1946;2388;2168;2528;2685;2943;2873;3380;3182;3376;4492;4333;3995;1671;1930;1785;1885;1765;1690;2257;2075;2104;2466;2464;2238;2951;3049;2898;2282;2256;2377;1640;1719;1827;1890;1914;1855;2159;2012;1799;2140;2202;1971;2060;2556;2309;2604;2687;2753;1905;1947;1730;1804;2027;2030;1781;1999;2101;2334;2277;2447;2404;2493;2410;2481;2238;2651;1938;1926;2245;1801;1849;2084;2014;2138;1949;2158;2391;1966;2678;2562;2474;2910;2756;2670;2135;2340;2132;2120;2018;2371;1997;2289;2200;2268;2211;2063;2384;2195;2228;2551;2341;2475;2365;2371;2327;2618;2267;2088;2263;2083;2073;2257;2123;2208;2357;1973;2214;2302;2221;2087;1595;1527;1725
13:30:06;29.2;1856;2016;1750;1762;1726;1697;2374;2667;2543;2508;2919;3255;3154;3004;3368;4658;4697;4420;1712;1719;1543;1920;1932;1866;2095;2050;2125;2548;2484;2386;3208;3099;2944;2498;2349;2834;1779;1892;1980;1885;1892;1979;1866;1959;1889;2485;2181;2030;2499;2308;2392;2722;3028;2812;1904;1999;1769;1926;2221;1961;2113;2152;2165;2381;2204;2193;2531;2373;2491;2464;2512;2326;2073;2056;2180;2038;1997;1958;1930;2110;2005;2248;2527;1968;2260;2394;2631;2897;2909;2398;2175;2635;2468;2337;2271;2152;2366;2174;2396;2139;1990;2155;2244;2154;2459;2489;2648;2360;2336;2288;2461;2375;2334;2271;2384;2254;2364;2300;2471;2043;2163;2035;2174;2156;2252;2092;1715;1485;1485
13:33:06;29.2;2116;1774;1543;1747;2115;1765;2399;2658;2573;3150;2735;2963;3292;3308;3575;4416;4754;4434;1642;1752;1808;1981;1835;1818;2298;2090;2013;2333;2346;2254;3261;3241;2900;2603;2246;2765;1837;1704;1676;1774;2076;2175;1962;2347;1895;2046;2187;1973;2370;2351;2409;2493;2680;2671;1897;2186;1847;1942;1951;1823;1793;2044;2122;2567;2305;2284;2388;2434;2363;2390;2408;2792;2102;1986;2473;1863;2177;1875;1758;1981;2022;2345;2311;2163;2430;2309;2338;2816;2686;2594;2347;2113;2056;2155;2294;2095;2179;2024;2045;2076;2389;2243;2262;2302;2051;2439;2321;2403;2607;2754;2431;2260;2397;2261;2248;2180;2221;1970;2601;2135;2282;2082;2226;2124;2151;2080;1511;1367;1563
13:36:06;29.2;1748;1719;1866;1970;1712;1792;2461;2439;2531;2579;2533;2708;3570;3007;3292;4562;4480;4195;1782;1729;1731;1965;1732;1821;2029;2122;2096;2566;2274;2378;2903;2973;2785;2422;2562;2479;2070;1808;1924;1798;1965;1988;1915;2206;2068;2166;2066;2044;2121;2141;2143;2485;2987;2940;1967;2131;1597;1723;2034;1820;2120;2157;2049;2303;2322;2333;2293;2444;2304;2724;2604;2419;2226;2104;2225;1747;2050;2024;1838;1922;2034;2279;2230;2082;2329;2473;2447;2843;2770;2639;2398;2384;2305;2173;2230;2046;2187;2072;2382;2200;2195;2234;2453;2231;2340;2431;2769;2627;2531;2324;2467;2011;2444;2283;2097;2204;2281;2237;2183;2236;2276;2069;2072;2156;2480;2393;1609;1389;1480
13:39:06;29.2;1727;1694;1657;1735;1929;1814;2339;2364;2508;2911;2729;3049;3278;3359;3363;4366;4262;4470;1737;1834;1813;1864;1999;2020;2084;2039;2088;2510;2477;2583;3007;2726;2896;2277;2184;2661;1738;1682;1983;2072;2050;1852;1959;2084;2044;2103;2025;2049;2373;2334;2255;2305;3013;2697;1974;1837;1717;1761;1914;1951;1958;1778;2056;2434;2559;2221;2343;1951;2425;2516;2435;2155;2117;2234;2096;1892;1998;1828;2019;2127;2072;2304;2431;2008;2239;2590;2343;2791;2767;2479;2250;2241;2335;2223;2490;2156;2179;2212;2221;2269;2053;2148;2315;2579;2278;2305;2484;2481;2303;2300;2372;2218;2364;2299;2309;2338;2387;2252;2335;2494;2267;2265;2358;1881;2059;2264;1528;1253;1537
13:42:06;29.2;1785;1836;1850;1753;1842;1785;2558;2421;2541;2552;2786;2799;3359;3012;3370;4654;4218;4206;1951;1781;1938;1931;1744;1905;2074;2140;2117;2417;2274;2080;3006;3185;2859;2061;2239;2702;1643;2009;1916;1854;1813;2213;1825;2123;1933;2024;2248;2033;2201;2200;2060;2653;2609;2601;2073;2013;1707;1744;1891;2008;2057;2141;2198;2114;2217;2343;2358;2097;2330;2499;2196;2734;2084;2093;2170;1816;2166;1811;2043;2153;2145;2196;2239;2428;2429;2535;2325;2546;2826;2504;2201;2476;2442;2046;2291;2062;2294;2269;2404;2457;2346;1805;2456;2160;2328;2546;2406;2718;2215;2464;2426;2304;2305;2238;2263;2221;2051;2073;2143;1997;2166;2031;2418;2108;2520;2275;1660;1443;1609
13:45:06;29.2;1690;1732;1820;1907;1524;1938;2084;2646;2554;2471;2622;2962;3202;3047;3517;4387;4067;4283;1918;1737;1742;1735;2087;1911;2085;2018;2239;2431;2404;2218;3111;3158;2757;2320;2248;2482;1589;1725;1913;1749;1864;2028;1866;1969;1948;2171;2315;2027;2601;2285;2428;2440;2578;2666;2013;1894;1964;1848;2039;2048;1993;2180;1913;2287;2303;2133;2318;2286;2631;2369;2600;2708;2375;2161;2255;1836;2038;1963;2092;2296;2219;2414;2251;2220;2464;2407;2375;2706;2879;2739;2396;2162;2409;2326;2297;2168;2215;2004;2210;1911;2086;2201;2214;2362;2367;2159;2412;2560;2320;2378;2635;2222;2518;2053;2357;1960;2549;2131;2241;2071;2324;2184;2061;2118;2358;2227;1599;1680;1715
13:48:06;29.2;1714;1856;1788;1842;1689;1811;2233;2597;2499;2602;2711;2795;2959;3131;3727;4488;4468;4201;1784;1769;1867;1774;1852;2058;2373;1887;2264;2387;2545;2574;2735;2855;2823;2143;2393;2515;1500;1844;1823;1727;1869;1991;1899;2143;2043;2195;2259;2082;2360;2443;2350;2560;2440;2599;2064;1916;1759;2023;2046;2002;1862;1996;1661;2320;2338;2479;2302;2216;2303;2501;2282;2418;2045;2199;2133;2086;2012;1920;2138;2125;2002;2330;2075;2292;2650;2383;2312;2273;2763;2798;2310;2205;2237;2161;2082;2143;2359;2088;2343;2243;2080;1977;2254;2384;2328;2332;2427;2640;2388;2352;2395;2430;2347;2358;2252;2155;2175;2158;2527;2139;2364;2337;2201;2082;2231;2140;1704;1457;1581
13:51:06;29.2;1906;1997;1818;1901;1806;1804;2312;2168;2688;2654;2480;2704;3441;3185;3365;4288;4107;4026;1777;1727;1825;2048;1732;1798;1970;1810;2063;2269;2668;2329;2922;3014;2892;2318;2183;2599;1946;2035;1974;1946;1873;2044;1947;1998;2078;2113;2102;1960;2644;2245;2151;2583;2735;3038;2158;1939;1908;1900;1926;2067;1941;2087;2140;2202;2142;2289;2324;2245;2462;2609;2441;2548;2078;1876;2055;1839;2081;2084;2191;2424;2112;2077;2462;2112;2248;2406;2611;2687;2791;2506;2326;2254;2484;2209;2152;2118;2161;2221;2228;2201;2266;1981;2092;2318;2246;2440;2508;2324;2316;2178;2339;2325;2144;2251;2302;2056;2316;2423;2459;2091;2505;2218;2532;2077;2040;2296;1587;1542;1534
13:54:06;29.2;1844;1731;1724;1898;1974;1833;2126;2313;2385;2637;2754;2973;3267;3108;3261;4080;4389;4469;1798;1862;1681;1710;1839;1897;2102;2154;2145;2290;2435;2594;3106;2668;2740;2495;2315;2546;1859;1778;1941;1794;1963;1874;1846;2242;1966;2127;2064;2242;2312;2145;2137;2608;2670;2493;1935;2089;1690;1822;2144;1855;1885;2013;2069;2264;2190;2429;2432;2134;2548;2302;2404;2676;2177;2141;2147;1834;2049;1939;2002;2012;1840;2240;2136;2394;2455;2528;2310;2747;2693;2502;2479;2130;2397;2322;2250;2267;2232;2392;2302;2142;2205;2108;2360;2365;2199;2191;2620;2530;2460;2305;2683;2360;2231;2250;2097;2327;2048;2130;2314;2097;2421;2073;2002;2169;2407;2232;1647;1498;1715
13:57:06;29.2;1748;1737;1633;1896;1909;1739;2163;2289;2449;2631;2281;3035;3255;2889;3357;4180;4155;4397;1567;1877;1645;2118;1710;1910;1970;1821;2152;2305;2381;2355;2740;2981;2811;2364;2233;2467;1644;1713;1821;1895;1825;1817;2025;1979;2069;2293;2128;2119;2411;2094;2355;2521;2729;2541;1993;2126;1570;1881;1950;1970;1763;1956;2279;2442;2215;2495;2281;2125;2224;2458;2351;2398;1996;2188;2078;1966;2024;1900;2098;1988;2119;2380;2322;2211;2446;2396;2227;2567;2824;2548;2521;2151;2146;2168;2248;2313;2147;2218;2139;2468;2360;2242;2176;2429;2289;2300;2658;2518;2438;2358;2362;2413;2321;2448;2250;2294;2219;2164;2300;2242;2129;2023;2172;2289;2315;2393;1528;1593;1702
14:00:06;29.2;1758;1808;1482;1699;1831;1781;2242;2432;2276;2430;2444;2889;2980;3046;3458;4334;4224;4103;1680;1783;1638;1908;1706;1863;2061;1884;1988;2302;2298;2029;2985;2636;2677;2038;2137;2225;1699;1782;1564;1924;1850;1874;2144;1886;2092;2261;2198;2037;2175;2218;2441;2636;2651;2712;1931;1915;2135;1884;1961;1910;1966;1987;1949;2201;2504;2234;2413;2409;2230;2496;2615;2443;2268;1954;2176;1940;2072;2269;2053;1885;2060;2060;2188;2242;2721;2583;2405;2576;2910;2624;2361;2245;2181;2260;2079;2309;2198;2192;2400;2199;2074;2392;2184;2348;2423;2429;2625;2293;2346;2448;2303;2338;2557;2299;2078;2310;2081;2113;2275;2121;2304;2231;2123;2023;2176;2499;1448;1462;1784
14:03:06;29.2;1770;2047;1962;1983;1735;1542;2313;2334;2438;2547;2471;2652;3259;2988;3442;4171;4106;4511;1712;1708;1889;1923;1757;2015;2176;1865;1841;2391;2346;2077;2858;2861;2797;2064;2239;2309;1671;1633;1922;1756;1933;1861;1899;1992;2133;2274;2132;1781;2412;2281;2248;2218;2700;2414;1815;2018;2050;1941;2014;1996;1888;2070;2191;2052;2348;2419;2289;2285;2262;2563;2494;2620;2253;2231;2022;1928;2140;2135;2013;2130;2190;2080;2297;2425;2376;2375;2542;2716;2641;2780;2450;2335;2424;2208;2128;2383;2526;2212;2345;2054;2360;2382;2298;2147;2218;2619;2513;2412;2442;2533;2195;2654;2397;2355;2319;2247;2197;2366;2400;2305;2307;2074;2196;2127;2385;2332;1621;1431;1720
14:06:06;29.2;1936;1800;1871;1680;1724;1940;2079;2280;2405;2614;2362;2484;3282;3027;3286;4170;4223;4397;1572;1827;1749;1943;1789;1779;2147;1978;1950;2446;2271;2195;2808;2962;2623;2397;2425;2277;1615;1786;1703;1898;1939;1895;2109;2104;1950;2278;2351;2386;2042;2387;2272;2522;2633;2495;1846;2128;1900;2060;2061;1889;1995;2181;2018;2301;2417;2408;2404;2466;2225;2503;2560;2574;2157;1998;2010;1932;2028;2074;2207;2038;2044;2167;2465;2206;2396;2431;2613;2509;2518;2614;2205;2417;2459;2244;2503;2067;2162;2163;2106;2136;2248;2303;2209;2214;2260;2259;2651;2500;2527;2505;2587;2412;2462;2407;2151;2228;2338;2332;2254;2259;2218;2100;2175;2192;2271;2214;1441;1436;1666
14:09:06;29.2;1846;1750;1684;1928;1881;1754;2216;2275;2189;2673;2400;2632;2909;2740;3251;4027;4177;3932;1764;1678;1901;1908;1621;1932;2062;1962;1734;2295;2299;2105;3087;2751;2594;2212;2386;2209;1612;1764;1820;1855;1909;1997;1872;2304;1768;2048;2095;1991;2302;2297;2352;2397;2657;2688;1886;2198;1846;1766;1755;2043;1841;2166;2063;2213;2153;2365;2491;2220;2519;2415;2547;2341;2243;2290;1987;1982;2025;1837;1975;1985;1827;2248;2405;2213;2269;2422;2352;2787;2868;2729;2359;2173;2449;2252;2252;2182;1972;2385;2053;2424;2077;2252;2025;2143;2291;2407;2592;2697;2403;2367;2560;2461;2479;2353;2135;2275;2300;2204;2426;2219;2403;2085;1953;2273;2267;2119;1587;1536;1710
14:12:06;29.2;1608;1681;1913;1603;1804;1662;2226;2156;2224;2589;2438;2628;2863;2972;3023;4197;4223;4260;1748;1574;1758;1921;1869;1884;2169;2008;2042;2231;2061;2306;2957;2790;2597;2177;2154;2291;1747;1962;1650;1998;1909;1947;2009;2025;1989;2072;2079;2139;2612;2054;2108;2478;2559;2747;1929;1961;1943;1846;1989;1998;1939;2210;1893;2102;2255;2151;2565;2417;2305;2440;2481;2352;2036;2378;2079;2099;1892;1970;1839;2009;2020;2232;2162;2234;2462;2465;2601;2758;2687;2620;2230;2180;2422;2395;2064;2142;2165;2046;2140;2339;1999;2273;2295;2254;2060;2560;2425;2661;2646;2522;2356;2550;2344;2149;2369;2149;2029;2254;1995;2169;2210;2301;2442;2174;2255;1888;1548;1513;1518
14:15:06;29.2;1794;1972;1799;1755;1938;1718;2086;2271;2220;2585;2813;2668;2647;3014;3551;4217;4223;4277;1962;1733;2035;2054;1810;2039;1875;1998;2239;2338;2052;2134;2616;3031;2896;2395;1951;2366;1695;1767;1848;1808;1938;2015;2022;2072;1944;2173;2138;2147;2114;2211;2090;2517;2816;2345;1895;2043;2095;1819;1871;1795;2035;2229;2048;2377;2128;2134;2570;2446;2148;2356;2596;2442;1760;1864;1947;2044;2197;1948;2222;2114;2308;2238;2518;2134;2303;2332;2605;2684;2786;2502;2291;2425;2255;2293;2389;2146;2193;2425;2383;2320;2303;2199;2374;2385;2336;2871;2687;2422;2409;2353;2598;2330;2327;2395;2241;2288;2377;2218;2324;2264;2369;2407;2292;2414;2258;2135;1650;1677;1487
14:18:06;29.2;1841;1915;1781;1775;1935;1855;2250;2224;2373;2396;2529;2922;3120;3119;2961;4134;3901;4121;1921;1625;1742;1736;1787;2007;2135;1856;2063;2390;2165;2126;2927;2805;2483;2320;2184;2385;1628;2009;1602;1946;1764;2124;1896;1867;1892;2272;2106;2067;2547;2035;2292;2383;2434;2254;2068;2222;1777;1994;1977;1957;1933;1933;1708;2184;2593;2295;2390;2201;2486;2538;2492;2358;2012;2141;2274;2022;2145;2166;2162;2161;2134;2331;2109;2002;2435;2398;2481;2485;2823;2473;2413;2345;2418;2285;2477;2122;2357;2155;1959;2118;2086;2129;2457;2228;2418;2406;2333;2345;2603;2552;2634;2417;2201;2409;2334;2178;2243;2413;2471;2221;2330;2293;2366;2089;2546;2109;1701;1451;1482
14:21:06;29.2;2011;1913;1741;1521;1806;1832;2239;2200;2246;2713;2425;2463;2792;3061;3252;3691;3887;4158;1775;1878;1856;1856;2123;2070;2079;2057;1793;2181;2130;2142;2790;2778;2663;2030;2175;2354;1702;1925;1961;1841;1902;1984;1871;2112;1916;2149;2329;1944;2111;2017;2416;2471;2898;2529;2150;1951;2119;1618;2102;2004;1828;1954;1945;2271;2066;2419;2371;2088;2445;2458;2578;2621;2017;1967;2341;1874;1978;2015;2020;2100;2060;2061;2386;2359;2194;2428;2621;2734;2893;2446;2398;2252;2211;2281;2258;2217;2111;2102;2306;2492;2188;2197;2437;2373;2392;2561;2760;2898;2279;2266;2467;2246;2541;2211;2100;2393;2196;2212;2328;2084;1882;2104;2492;2033;2326;2093;1710;1408;1650
14:24:06;29.2;1675;1630;1800;1796;1855;1750;2330;1932;2330;2784;2436;2725;3192;2921;3125;3968;3677;3877;1721;1752;1947;1904;1799;1993;2113;1911;2095;2498;2027;2535;2755;2780;2632;2280;2244;2596;1559;1923;1883;1989;1946;1917;1920;1981;2018;2189;2295;1927;2024;2185;2327;2146;2646;2528;2237;1833;1724;1862;1998;1992;2003;2219;2202;2302;2319;2247;2457;2306;2686;2347;2514;2685;1998;2127;2051;1983;2112;1872;2142;2078;1999;2240;2094;2132;2352;2426;2489;2651;2769;2477;2019;2333;2348;2241;2326;2202;1899;2118;2061;2420;2121;2346;2110;2381;2452;2467;2606;2520;2417;2430;2402;2563;2378;2324;2406;2665;2094;2068;2310;2325;2017;2358;1943;2419;2363;2135;1671;1428;1501
14:27:06;29.2;1859;1834;1765;1738;1844;1742;2116;2036;2280;2372;2770;2446;2859;2868;3084;3845;3811;4314;1586;1898;1975;1984;2031;1874;2235;2062;1806;2288;2110;2308;2572;2447;2509;2486;2365;2194;1807;1829;1722;1786;1772;2058;1864;1935;1917;2124;1988;1842;2332;2466;2069;2361;2826;2706;1892;1839;1881;1830;1807;1757;1908;2053;2344;2250;2324;2406;2540;2216;2413;2479;2335;2508;2020;2173;2160;1915;2228;1996;1992;2256;1959;2226;2351;2414;2378;2456;2388;2622;2822;2655;2631;2437;2448;2275;2040;2221;2397;2226;2366;2440;2257;2196;2389;2402;2542;2157;2781;2631;2551;2698;2115;2545;2395;2228;2406;2105;2412;2389;2205;2122;2272;2345;2317;2105;2405;2170;1446;1390;1435
14:30:06;29.2;1867;1827;1840;1631;1922;1648;2137;2072;2382;2386;2491;2463;2860;2945;2994;3837;3928;4034;1640;1942;1775;1984;1901;2001;2154;2015;1830;2176;2099;2208;2582;2638;2347;2024;2198;2326;1769;1920;2124;1693;1889;2052;1763;2032;1933;1966;2225;2101;2432;2445;2191;2309;2533;2396;1820;2241;1857;1852;2027;1764;1947;2085;1869;2212;2263;2195;2198;2221;2459;2500;2226;2270;2111;2283;2177;1946;2100;2060;2091;2133;2288;2291;2031;2243;2446;2199;2518;2547;2586;2399;2315;2415;2269;2228;2302;2160;2310;2024;2135;2247;2196;2340;2145;2350;2302;2427;2541;2611;2284;2395;2443;2352;2716;2362;2299;2330;2247;2520;2545;2208;2249;2203;2120;2043;2440;2242;1553;1455;1546
14:33:06;29.2;1975;1946;1754;1852;1838;1842;1921;2337;2292;2731;2399;2268;3149;3063;3127;3947;3887;3988;1941;1612;1859;1924;1780;1769;2044;1914;2199;2243;2066;2281;2817;2448;2436;2309;2300;2065;1764;2011;1694;2047;1815;2032;1997;1902;1960;2380;2257;2013;2328;2353;2083;2329;2664;2507;2117;2065;1881;1774;1919;1959;1938;2113;2064;2085;2308;2241;2161;2377;2666;2160;2363;2437;2220;2204;2332;1994;1816;2054;2000;2159;2280;2364;2128;2184;2461;2520;2382;2526;2742;2471;2356;2310;2420;2343;2198;2387;2081;2242;2217;2212;2257;2390;2295;2477;2456;2403;2637;2551;2689;2587;2390;2551;2494;2388;2314;2228;2096;2356;2564;2363;2464;1909;2219;2090;2475;2542;1768;1287;1639
14:36:06;29.2;1854;1894;1721;1876;2018;1596;2062;2218;2481;2513;2295;2718;2937;2781;3028;3821;3859;3671;1701;1669;1843;1852;1812;2030;2317;1827;1968;2243;2008;2254;2564;2422;2364;2542;1990;2383;1777;1593;1939;1777;1891;1835;1936;2197;2176;2245;2190;1988;1928;2179;2163;2235;2596;2697;2023;1644;1856;1898;1656;2010;1873;1921;2111;2243;2176;2172;2501;2382;2158;2163;2499;2508;2049;2158;2179;1975;2017;1833;1914;1858;1835;2536;2503;2107;2525;2561;2285;2716;2757;2396;2437;2325;2497;2352;2265;2104;2290;2237;2242;2168;2212;2196;2032;2285;2434;2174;2624;2503;2618;2692;2333;2491;2305;2272;2245;2215;2364;1962;2364;2124;2481;2159;2245;2136;2285;2360;1526;1512;1522
14:39:06;29.2;1800;1732;1748;1715;1866;1761;2026;2155;2064;2361;2417;2636;2861;2836;3209;3777;3898;3881;1752;1734;1713;1842;1574;1827;2269;1957;2009;2221;2136;2201;2739;2574;2555;2222;2075;2314;1785;2053;1983;2106;1801;1957;2171;2177;2044;2074;2274;2032;2407;2084;2258;2617;2382;2570;2037;1922;1844;1920;1898;1985;1806;2039;1978;2387;2125;2150;2392;2373;2515;2349;2286;2422;2069;2050;1844;2036;2100;2139;1744;2147;2127;2135;2151;2112;2286;2354;2509;2712;2902;2507;2513;2330;2301;2499;2401;2341;2246;2172;2475;2245;2176;2323;2147;2329;2527;2535;2773;2776;2474;2537;2671;2531;2544;2175;2329;2234;2253;2335;2407;2253;2150;2126;2266;2199;2371;2294;1636;1544;1580
14:42:06;29.2;1820;1895;1663;1842;2005;1724;2127;2098;2071;2321;2438;2572;2856;2767;2983;4066;4043;3903;2018;1784;1834;1962;1600;1893;2082;1852;1946;2208;2326;2244;2527;2483;2587;2110;2094;2291;1762;1821;1892;1794;1974;2029;1800;2188;2046;2161;2258;1985;2330;2278;2199;2237;2771;2453;1902;1975;1864;1891;1974;2144;1910;2204;1983;2175;2319;2381;2302;2246;2539;2166;2398;2393;1992;2041;2156;1873;2045;1664;2224;2140;2206;2364;2252;2454;2359;2150;2497;2634;2985;2480;2102;2351;2262;2187;2228;2075;2148;1921;2177;2397;2197;2139;2408;2210;2485;2340;2722;2385;2448;2638;2393;2504;2611;2505;2297;2388;2151;2070;2442;2354;2453;2416;2278;2219;2290;2011;1708;1571;1691
14:45:06;29.2;1782;1853;1792;1968;1792;1658;2192;2230;2139;2259;2391;2636;2643;2773;2987;3600;3716;3759;1824;1849;1834;2082;1679;1907;2096;1745;2064;2130;2238;2131;2750;2474;2463;2026;2132;2341;1860;1693;1893;1920;1875;2020;2064;2184;2098;2266;2187;2215;2319;2435;2006;2284;2461;2532;1871;2029;1832;1984;1974;1912;2137;1844;1955;2255;2487;2104;2489;2356;2840;2561;2336;2666;2225;1972;2237;2064;2096;1759;2087;2006;2200;2271;2356;2351;2543;2452;2345;2492;2690;2440;2520;2524;2339;2296;2271;2411;2242;2210;2101;2139;2249;2298;2612;2239;2412;2455;2571;2424;2893;2583;2413;2362;2498;2499;2201;2441;2328;2312;2384;2305;2285;2098;2070;2052;2284;2148;1496;1528;1398
14:48:06;29.2;1851;1945;1767;1720;1972;1838;2076;1961;2133;2358;2474;2514;2932;2626;3083;3623;3657;3873;1748;1952;1810;1872;1853;1908;1967;1927;1949;2246;2054;2034;2574;2807;2366;2263;2181;2275;1958;1777;1899;1888;1904;1888;1699;2322;1926;2287;2107;2324;2091;2517;2331;2094;2560;2461;2041;2097;1912;1785;2061;1994;2067;2053;1988;2183;2350;2229;2402;2404;2514;2401;2323;2436;1993;2025;2109;2339;1925;1897;2031;2124;2248;2277;2267;1941;2280;2590;2409;2832;3108;2955;2473;2027;2417;2231;2286;2294;2246;2216;2171;2206;2205;2243;2439;2287;2375;2398;2759;2549;2352;2236;2442;2235;2553;2458;2380;2257;2448;2286;2460;2317;2254;2204;2298;2026;2301;2355;1638;1518;1616
14:51:06;29.2;1856;1946;1752;1817;1825;1881;2183;2129;2197;2273;2170;2592;2824;2644;2969;3571;3847;3871;1808;1773;1742;1922;1942;2003;2120;1883;2044;2092;2181;2192;2810;2477;2484;2207;2025;2283;1852;1776;1677;2016;2062;2087;1970;2094;1856;1898;2176;2219;2173;2055;2256;2319;2480;2370;1947;1917;1873;1772;1839;1869;2025;2037;2166;2334;2140;2436;2430;2073;2262;2354;2321;2200;2010;1980;2229;2144;1976;1973;1931;2077;2328;2265;2189;2234;2390;2322;2354;2741;2620;2564;2353;2559;2381;2315;2419;2296;2186;2259;2061;2248;2245;2153;2527;2350;2436;2458;2427;2612;2634;2379;2376;2287;2584;2500;2553;2213;2292;2589;2502;2031;2253;2259;2247;2413;2516;2176;1642;1535;1557
14:54:06;29.2;1658;1797;1733;1661;1742;1734;2057;2037;1957;2454;2305;2616;3080;2885;2981;3961;3575;3865;1516;1594;1827;2023;1852;2146;1997;1897;1870;2410;2137;2287;2517;2669;2309;2156;2153;2333;1677;1991;1679;1836;1881;1973;1819;2036;1939;2113;2051;2182;2114;2182;2028;2249;2580;2491;1891;1843;1869;1805;1953;1862;1988;2122;2170;2208;2121;2327;2379;2357;2307;2429;2359;2128;2122;2196;1976;1848;1974;1955;2049;2069;2094;2133;2286;2146;2388;2356;2144;2572;2820;2748;2663;2338;2241;2459;2400;2199;2453;2160;2239;2211;2284;1931;2283;2256;2400;2561;2750;2306;2667;2445;2523;2427;2435;2267;2384;2271;2366;2271;2337;2320;2402;2305;2192;2281;2019;2119;1458;1554;1373
14:57:06;29.2;1880;1788;1726;1776;1944;1493;2292;2117;2290;2564;2374;2612;2917;2881;2866;3623;3766;3810;1729;1703;1727;2049;1715;1837;1904;1871;1952;2123;2411;2055;2628;2561;2584;2139;2192;2362;1521;1718;1821;2036;1902;2094;2201;1886;1994;2141;2251;1927;2038;2066;2031;2384;2292;2497;2028;1938;1913;1933;1969;1992;1991;1872;1915;2341;2058;2254;2380;2155;2233;2347;2438;2401;2190;1986;2034;1836;2259;2000;2170;2177;1996;2179;2098;2001;2432;2235;2482;2555;2835;2542;2310;2518;2148;2089;2064;2060;2265;2229;2519;2399;2512;2036;2316;2240;2579;2450;2623;2577;2695;2437;2575;2434;2521;2381;2210;2323;2322;2214;2390;2090;2202;2303;2041;2269;2149;2060;1825;1492;1718
15:00:06;29.2;1635;1918;1539;1938;1967;1912;2086;2111;2031;2363;2218;2440;2885;2537;3013;3898;4163;3491;1575;1742;1851;2051;1769;1769;2063;1839;1985;2391;2153;2009;2438;2351;2367;2168;2219;2409;1607;1833;1848;1905;1659;2149;1980;2006;2075;2184;2156;1848;2276;2318;2198;2189;2609;2227;2147;2063;1791;1605;1923;2117;1980;2120;2159;2315;2339;2169;2439;2281;2445;2401;2241;2510;2453;2100;2268;1996;1769;2301;1964;2311;1996;2283;2310;2200;2554;2484;2507;2758;2744;2835;2237;2370;2418;2622;2354;2192;2137;2011;2279;2189;2177;2302;2254;2583;2381;2351;2985;2605;2153;2388;2611;2311;2805;2598;2270;2392;2493;2426;2426;2518;2416;2216;2138;2183;2254;2332;1672;1354;1735
15:03:06;29.2;1764;1953;1757;1966;1746;1728;1817;2248;2105;2427;2256;2446;2829;2571;3057;3994;3947;3605;1623;1896;1900;1958;1819;1851;2294;1839;2058;2132;2266;2017;2440;2415;2158;2269;2110;2262;1771;1686;1665;1826;1903;2285;2014;2201;2053;2298;2062;1827;2120;2355;2071;2340;2350;2633;1851;2067;1797;1938;2037;2065;1923;2255;2066;2371;2329;2212;2342;2108;2063;2330;2656;2720;2177;2270;2213;1890;2040;1905;2106;2062;2201;2415;2298;2170;2368;2534;2483;2735;2852;2616;2097;2389;2330;2330;2192;2338;2290;2343;2294;2259;2044;2105;2420;2148;2404;2536;2598;2526;2526;2412;2679;2445;2520;2326;2192;2352;2015;2271;2330;2442;2297;2198;2307;2330;2262;2335;1591;1476;1509
15:06:06;29.2;1874;1838;1814;1868;1917;1687;1941;2145;1942;2391;2382;2255;2857;2902;2643;3436;3481;3702;1756;1809;1819;2132;1783;1755;2025;1877;2047;2246;2227;2180;2611;2569;2308;2076;2264;2325;1549;1863;1857;1797;1905;2011;2118;1860;1978;2191;2210;2132;2398;2277;2166;2366;2560;2305;1884;1865;2091;1732;1883;2148;2259;2175;1975;2081;2267;2347;2335;2379;2282;2364;2382;2490;2083;2267;1851;2093;2011;2135;2170;2054;2058;2352;2545;2038;2607;2451;2487;2463;2765;2609;2264;2433;2302;2268;2191;2210;2419;1990;2560;2472;2238;2222;2534;2353;2405;2572;2458;2367;2521;2521;2683;2513;2428;2349;2202;2354;2389;2352;2314;2479;2328;2410;2405;2150;2295;2179;1836;1388;1437
15:09:06;29.2;1896;1864;1556;1864;1613;1699;2048;2126;2266;2300;2149;2439;2540;2466;3007;3535;3677;3552;1623;1628;1974;1987;1758;1728;1919;1752;2026;2193;1941;2095;2573;2337;2389;2204;2133;2065;1804;2069;1796;2003;2004;2022;2086;2230;1989;2247;2092;1930;2082;2052;1915;2306;2465;2403;2038;1784;2003;1909;1906;2083;2055;2165;2033;2141;2127;2236;2076;2397;2301;2269;2475;2627;2163;2216;2006;1725;2043;1926;1884;2166;2025;2386;2427;2227;2513;2420;2465;2602;2721;2601;2489;2238;2205;2205;2230;2321;2083;2046;2366;2238;2206;2485;2267;2714;2484;2521;2754;2448;2514;2627;2604;2293;2413;2288;2407;2303;2519;2310;2315;2489;2279;2269;2238;2145;2105;2214;1651;1339;1553
15:12:06;29.2;1813;1810;1650;1790;1628;1857;2102;2140;2251;2316;2147;2264;2813;2604;2706;3456;3568;3661;1610;1933;1844;2021;1927;2063;2244;1996;2245;2045;1897;1913;2906;2369;2550;2427;2294;2312;1747;1917;1974;1787;1773;1852;1911;2093;1862;2050;2162;2080;2273;2230;2232;2078;2487;2257;1978;1844;2049;1710;1980;1941;1947;2062;1887;2307;2444;2433;2366;2170;2374;2204;2507;2440;2151;2223;1976;1608;1994;1969;1886;2226;2309;2190;2322;2363;2549;2366;2430;2435;2832;2647;2495;2398;2221;2316;2416;2397;2102;2220;2306;2443;2326;2269;2313;2446;2396;2494;2568;2612;2504;2605;2534;2373;2545;2239;2338;2181;2489;2222;2549;2600;2128;2219;2132;2208;2238;2329;1602;1479;1864
15:15:06;29.2;1892;1862;1738;1692;1821;1808;1904;2021;2067;2445;2124;2434;2950;2473;2792;3635;3462;3741;1853;1780;1940;1979;1631;1947;2039;2074;1877;2186;2104;2164;2451;2286;2356;1884;2160;2301;1624;1838;1896;1833;1878;1980;1880;2078;2185;2300;2316;1843;2459;2380;2295;2290;2420;2417;1942;1995;1804;1783;1988;2156;2009;1984;2040;2085;2161;2051;2059;2630;2507;2550;2162;2249;1969;2048;2175;1897;2143;2053;1916;2040;2235;2117;2387;2332;2440;2454;2662;2636;2914;2764;2562;2510;2211;2147;2452;2416;2462;2193;2395;2464;2434;2190;2410;2407;2523;2345;2526;2418;2515;2341;2563;2345;2484;2130;2316;2424;2394;2306;2642;2159;2562;2576;2267;2179;2300;2395;1418;1462;1675
15:18:06;29.2;1623;1721;1826;1820;1604;1630;2015;2209;1952;2107;2297;2220;2747;2639;2966;3438;3762;3743;1699;1663;1823;1844;1648;1903;2143;2143;1801;2382;2283;2298;2337;2200;2354;2121;2103;2250;1828;1681;2030;1814;1800;1983;1946;2060;2019;2181;2331;2027;2343;2169;2206;2104;2436;2541;2058;2000;1749;1872;1813;1983;2127;2142;1924;2472;2333;2346;2211;2285;2136;2584;2492;2566;2132;2002;2232;1909;1963;1905;1955;2104;2022;2280;2425;2188;2554;2562;2511;2782;2690;2511;2550;2376;2401;2407;2160;2087;2274;2384;2113;2345;2294;2501;2495;2265;2217;2479;2839;2366;2557;2520;2379;2574;2349;2538;2538;2625;2439;2340;2205;1974;2011;2383;2419;2279;2167;2162;1480;1613;1711
15:21:06;29.2;1759;1960;1686;1981;1993;1612;1923;1848;2228;2249;2129;2170;2452;2552;2898;3613;3784;3761;1573;1832;1976;1773;1856;1805;1914;2051;2044;2341;2064;1963;2573;2583;2213;2100;2000;2112;1680;1750;1922;1906;1895;1773;2132;2062;1968;2061;2121;1947;2250;2011;2005;2385;2419;2316;1919;1937;1979;1792;1757;2189;2079;2196;1970;2340;2246;2417;2483;2247;2576;2600;2443;2417;2171;2257;1923;2160;2053;2059;2111;2278;1831;2324;2384;2170;2652;2593;2469;2796;2890;2529;2316;2411;2235;2152;2339;2107;2154;2214;2181;2169;2463;2475;2301;2392;2331;2284;2888;2419;2322;2736;2543;2363;2630;2028;2376;2257;2186;2169;2313;2295;2236;2100;2482;2129;2179;2539;1743;1589;1679
15:24:06;29.2;1629;1882;1719;1781;1725;1836;2033;2121;2106;2243;2342;2338;2880;2494;2685;3506;3606;3355;1633;1695;1772;2125;1710;1791;2056;1900;1950;2209;2007;2198;2215;2228;2282;2097;2315;2193;1681;1879;1910;1863;2080;2076;1957;1970;2314;1992;2200;1965;2240;2216;2001;2345;2337;2507;2124;2122;1778;1975;1929;1799;1975;2114;2024;2232;2239;2385;2270;2207;2030;2467;2465;2281;2026;2235;2187;1885;2063;1878;2091;2087;2182;2218;2308;2248;2466;2665;2309;2789;2897;2650;2544;2391;2301;2331;2244;2272;2409;2219;2445;2347;2361;2294;2414;2276;2350;2338;2679;2823;2594;2645;2680;2691;2503;2351;2292;2296;2156;2424;2291;2321;2306;2345;2297;2250;2641;2281;1699;1630;1637
15:27:06;29.2;1701;1679;1730;1473;1930;1657;2148;2030;2105;2366;1906;2455;2687;2652;2695;3608;3287;3458;1843;1622;1776;1893;1790;1943;1905;1851;2015;2075;2102;2071;2248;2534;2152;2261;2075;2287;1721;1770;1778;1798;1742;2150;1981;2052;1994;2236;2360;2017;2254;2212;2164;2318;2402;2376;2099;2152;2003;1677;2076;1670;2054;2106;2165;2269;2140;2333;2450;2355;2436;2049;2473;2411;2058;2240;2214;1960;2105;1857;1745;2177;2160;2187;2450;2174;2525;2498;2378;2400;2722;2422;2399;2546;2575;2221;2298;2151;2483;2469;2366;2167;2270;2099;2247;2548;2272;2319;2409;2568;2310;2547;2607;2158;2373;2316;2318;2236;2431;2430;2553;2126;2558;2258;2365;2233;2210;2284;1512;1521;1783
15:30:06;29.2;1816;1832;1802;1756;1840;1678;1861;2019;2154;2398;2291;2458;2810;2514;2954;3449;3303;3815;1742;1871;1710;1862;1763;2064;2096;2028;1912;1979;1974;1761;2525;2395;2457;2102;1853;2162;1669;2133;1801;1772;2010;1986;2045;2314;2025;2211;1995;2238;1956;2301;2033;2473;2455;2657;2051;1929;1897;2000;2210;1932;2069;2042;2213;2290;2270;2261;2303;2315;2311;2387;2270;2489;2195;2063;1848;1983;2121;2171;2133;1944;2245;2305;2128;2238;2792;2347;2441;2394;2666;2528;2502;2091;2393;2328;2529;2324;2158;2209;2051;2478;2192;2459;2293;2363;2386;2360;2447;2684;2545;2289;2655;2448;2483;2382;2573;2349;2328;2531;2314;2337;2493;2047;2130;2214;2204;2375;1640;1476;1798
15:33:06;29.2;1838;1840;1817;1578;1595;1772;2125;2025;2075;2230;2343;2452;2690;2447;2675;3534;3418;3489;1574;1881;1929;2002;1651;1991;1996;1868;1897;2106;2147;2051;2666;2211;2160;1978;1876;2198;1638;1802;1871;1638;1787;2152;1938;2033;2040;2018;1942;1925;2155;2088;2177;2272;2397;2414;1986;2167;1756;2083;1816;1833;2200;1924;1779;2360;2390;2547;2301;2142;2185;2578;2533;2565;2142;2115;2190;1954;2237;2105;1976;2006;2181;2197;2278;2118;2406;2220;2520;2735;2549;2574;2206;2308;2497;2288;2680;2330;2075;2387;2440;2205;2449;2326;2332;2359;2331;2659;2600;2473;2756;2382;2498;2267;2299;2334;2491;2383;2277;2294;2455;2532;2509;2061;2377;2195;2326;2183;1353;1650;1789
15:36:06;29.2;1994;1832;1720;1757;1863;1667;1797;1917;2115;2202;2210;2513;2603;2624;2784;3656;3591;3546;1855;1653;1687;2032;1690;1665;2030;1891;1986;2039;2082;2198;2243;2455;2231;2196;2029;2199;1834;2006;2010;1905;1881;1893;2097;2066;2087;2275;2252;2072;2358;2268;2104;2174;2471;2468;1861;2119;1710;2032;2250;1850;1883;2298;2267;2107;2238;2000;2260;2287;2426;2531;2128;2340;2430;2259;2284;2260;2290;1883;2046;2252;2335;2414;2408;2315;2537;2397;2675;2732;2744;2792;2824;2426;2557;2359;2180;2246;2212;2084;2405;2261;2444;2391;2401;2183;2370;2314;2461;2579;2620;2485;2482;2332;2486;2428;2275;2426;2465;2374;2468;2558;2417;2232;2268;2191;2540;2063;1577;1514;1576
15:39:06;29.2;1675;1725;1653;1583;1939;1777;2185;1982;2030;2176;2275;2234;2492;2289;3029;3480;3297;3541;1860;1687;1794;1886;1760;1970;1811;1756;2186;1993;2243;2291;2440;2330;2094;2043;2252;2263;1819;1718;1658;1895;2114;2112;2010;1918;1909;2094;2146;1922;2146;2013;2154;2220;2389;2139;2079;1870;1996;1839;2221;2072;1825;2079;1957;2331;2357;2142;2522;2161;2253;2329;2353;2213;2155;2059;2284;2004;2233;2042;2013;2191;2160;2300;2110;2266;2278;2433;2523;2542;2915;2561;2578;2426;2266;2278;2291;2270;2300;2321;2181;2532;2414;2340;2332;2542;2422;2472;2267;2794;2634;2473;2649;2338;2622;2403;2568;2365;2376;2354;2243;2184;2099;2186;2308;2304;2221;2061;1545;1479;1505
15:42:06;29.2;1687;1632;1615;1933;1681;1676;2082;1893;2253;2421;2228;2505;2904;2723;2933;3401;3516;3288;1980;1630;1666;2019;1836;1767;2089;1789;1791;2165;2041;2046;2372;2129;2317;2011;2149;2156;1664;1746;1738;1836;1856;2061;2005;2187;1930;2126;2114;2394;1881;2039;2044;2096;2012;2330;1940;2039;1909;1907;1924;1874;1879;1951;2180;2351;2262;2364;2505;2364;2260;2229;2449;2482;2208;2179;2226;1886;2168;2183;1883;2363;2162;2045;2163;2273;2426;2428;2534;2670;2774;2541;2543;2244;2292;2361;2151;2277;2252;2309;2416;2325;2180;2372;2492;2584;2323;2525;2788;2416;2624;2447;2582;2584;2514;2106;2267;2207;2422;2410;2290;2401;2180;2400;2316;2136;2142;2445;1628;1473;1690
15:45:06;29.2;1793;1679;1650;1588;2083;1593;1940;1996;2019;2042;2294;1968;2496;2658;2912;3407;3333;3557;1649;1690;1951;1787;1799;1816;1921;1930;1850;2030;2188;2228;2400;2330;2075;2282;2015;2110;1554;1675;2001;1971;1931;2047;2029;2182;1950;2119;2236;2003;1985;2197;2168;2554;2198;2246;1963;2062;1792;1816;1912;1954;2007;2131;2038;2332;2460;2345;2439;2441;2385;2323;2272;2191;2273;2177;2182;2251;2106;1769;2031;2415;2068;2320;2217;2229;2544;2307;2602;2574;2745;2610;2330;2379;2612;2205;2268;2312;2338;2430;2326;2262;2212;2345;2412;2365;2643;2423;2639;2575;2709;2518;2627;2503;2568;2540;2580;2278;2359;2383;2235;2504;2531;2298;2157;2325;2435;2152;1747;1381;1612
15:48:06;29.2;1877;1852;1718;1475;1549;1720;2182;1913;2272;2298;2323;2293;2603;2407;3065;3352;3470;3552;1794;1833;1704;1831;1898;1966;2217;1827;1889;1902;2038;2123;2230;2266;2025;2255;2020;2165;1541;1858;1984;1846;1949;2076;2184;2101;1979;2278;2274;1828;2319;2027;2309;2244;2440;2196;1914;1904;1773;2036;1934;1926;2029;2086;2153;2374;2153;2299;2153;2309;2182;2377;2278;2268;2103;2343;2270;2091;2166;2204;2215;2159;1895;2265;2178;2313;2472;2425;2711;2540;2823;2501;2373;2431;2157;2367;2331;2304;2410;2136;2452;2198;2269;2251;2182;2424;2292;2367;2582;2574;2670;2474;2456;2500;2565;2530;2832;2424;2478;2303;2617;2269;2286;2061;2252;1881;2219;2232;1713;1539;1647
15:51:06;29.2;1793;1709;1756;1826;1806;1788;1940;1942;2243;2421;2166;2542;2928;2634;2919;3490;3504;3354;1843;1620;1954;1772;1773;1755;1853;2100;2104;2262;1873;2112;2215;2053;2108;2191;1953;2104;1759;1852;1790;1945;1796;1977;2066;2068;2191;2262;2268;2127;2177;2012;2097;2528;2432;2396;1952;1912;1914;1779;2028;2046;2052;2271;2044;2370;2387;2482;2651;2399;2497;2321;2459;2203;2156;1991;2181;1894;2172;1941;2175;2181;2285;2452;2120;2538;2597;2433;2466;2953;2835;2623;2550;2293;2165;2598;2492;2314;2254;2160;2194;2370;2342;2341;2377;2443;2490;2394;2401;2550;2821;2497;2601;2577;2733;2239;2462;2346;2386;2475;2377;2432;2233;2377;2241;2173;2417;1976;1598;1616;1740
15:54:06;29.2;2043;1795;1731;1726;1851;1830;2162;2139;1897;2155;1978;2188;2787;2550;2833;3461;3266;3368;1872;1821;1689;1957;2114;1892;2133;2126;1801;2092;2010;2120;2356;2567;2158;2147;1881;2078;1607;1711;1882;1889;1835;1841;1841;2144;2271;1953;2023;2232;2075;2386;2259;2256;2300;2318;1979;1935;1871;1841;1955;1711;1985;1880;1966;2130;2444;2409;2372;2206;2517;2384;2467;2379;1978;2137;2159;1887;2029;1869;2186;2265;2274;2384;2338;2306;2512;2565;2393;2931;2850;2315;2597;2282;2446;2499;2491;2212;2188;2381;2439;2077;2423;2281;2424;2378;2534;2534;2460;2589;2484;2434;2319;2417;2666;2452;2370;2315;2452;2416;2431;2318;2382;2502;2413;2027;2552;2312;1809;1694;1910
15:57:06;29.2;1773;1794;1713;1759;1620;1630;1897;2107;2104;2232;2091;2462;2670;2563;2887;3451;3472;3385;1611;1655;1726;1925;1744;1973;2098;1865;1945;1964;2070;2138;2337;2219;2047;1997;2065;2207;1794;1807;1767;1895;1888;1757;1940;2070;2023;2198;1860;1839;1927;2056;2127;2239;2283;2284;1969;2046;1707;1887;2213;1797;1945;1896;2011;2336;2491;2375;2394;2471;2365;2277;2371;2443;2106;2289;2273;1856;2128;2008;2112;2059;2297;2263;2239;2244;2788;2518;2383;2519;2820;2712;2693;2391;2366;2369;2258;2274;2456;2266;2342;2152;2351;2236;2379;2304;2418;2670;2563;2478;2365;2523;2574;2398;2493;2388;2164;2313;2287;2564;2391;2264;2261;2416;2270;2541;2283;2244;1513;1428;1779
16:00:06;29.2;1727;1796;1636;1687;1763;1669;1855;1754;1924;2193;2304;2351;2864;2580;2860;3496;3199;3224;1822;1629;1812;1899;1873;2076;2006;1975;2036;2076;2052;1882;2164;2268;2135;1952;1741;2222;1850;1686;1697;2041;2089;2028;1889;2025;2054;2158;2242;1960;2382;2089;2150;2244;2443;2395;1724;1859;1943;1605;1990;2035;2260;2161;1821;2340;2305;2146;2433;2327;2562;2537;2296;2156;2240;2160;2403;2138;2212;2027;2127;2000;2210;2269;2238;2232;2330;2430;2601;2545;2902;2662;2544;2453;2130;2236;2253;2023;2214;2277;2472;2399;2236;2291;2439;2452;2355;2566;2544;2692;2354;2969;2764;2461;2772;2381;2460;2280;2504;2561;2467;2356;2425;2065;2288;2344;2414;2207;1648;1560;1548
16:03:06;29.2;1890;1718;1663;1828;1677;1850;1716;2098;2119;2272;2093;2079;2693;2376;2756;3160;3287;3217;1795;1730;1851;1903;1864;1886;2159;1931;2072;2102;2030;1807;2510;2303;2034;2035;1880;2171;1576;1766;1803;1935;1854;1895;1915;1966;2106;2146;1933;1983;2288;2300;2003;2488;2472;2427;2029;2072;1859;1740;1929;1862;2155;2286;2085;2211;2178;2372;2428;2153;2600;2377;2292;2162;2093;2116;2243;2215;2200;2172;2084;2372;2203;2292;2132;2564;2652;2711;2561;2707;2616;2525;2345;2382;2321;2406;2380;2336;2267;2136;2483;2407;2304;2132;2482;2339;2623;2281;2577;2534;2516;2496;2476;2563;2892;2549;2467;2469;2271;2458;2409;2542;2348;2465;2175;2240;2406;2472;1477;1405;1810
16:06:06;29.2;1644;1716;1686;1815;1704;1678;1869;2104;1966;1966;2238;2449;2294;2445;2732;3501;3320;3145;1647;1691;1870;2010;2086;1950;2065;1845;1935;2114;2125;2190;2314;2092;1962;1996;2086;2174;1805;1717;1944;1973;1970;1892;1975;2025;1932;2396;2077;2073;2065;2257;1959;2267;2308;2164;2082;2139;1811;2062;1941;2300;2178;2189;2009;2325;2221;2251;2521;2484;2227;2411;2528;2666;2307;2223;2233;2122;2365;1951;1832;2074;2377;2351;2383;2334;2494;2420;2493;2780;2807;2559;2433;2370;2372;2586;2491;2193;2361;2164;2322;2235;2293;2400;2463;2511;2533;2324;2536;2408;2694;2543;2721;2664;2625;2175;2514;2334;2498;2197;2576;2521;2378;2399;2214;2372;2425;2275;1623;1442;1696
16:09:06;29.2;1702;1833;1757;1674;1905;1964;1877;1789;1919;2123;2029;2336;2357;2257;2601;3207;3316;3087;1740;1675;1674;1689;1891;1759;2118;1918;1995;2104;1978;2028;2565;2123;2400;1936;2039;2132;1638;1797;1829;1913;1913;1848;1822;2243;1994;2129;2145;1832;2219;2151;2158;2119;2470;2264;1908;2087;1947;2004;2261;2045;2023;1934;2135;2318;2285;2146;2549;2318;2309;2524;2384;2315;2141;2078;2235;2149;1844;2193;2226;2121;2072;2428;2174;2324;2450;2557;2699;2661;2531;2624;2484;2526;2540;2230;2344;2394;2487;2209;2480;2145;2197;2163;2245;2388;2323;2437;2527;2511;2603;2812;2563;2256;2613;2385;2568;2318;2539;2352;2384;2402;2435;2353;2111;2191;2364;2415;1473;1451;1643
16:12:06;29.2;1924;1666;1963;1789;2194;1609;2144;2008;2069;2191;2160;2212;2570;2254;2628;3282;3412;3288;1672;1698;1917;1989;1639;1856;2031;1852;1932;1988;2010;2153;2243;2193;2093;1934;2062;2315;1736;1971;1653;1832;2003;1986;1919;2019;2073;2312;2215;2076;1980;2130;2036;2264;2237;2321;1927;2114;2030;1845;1958;1843;2075;2005;1991;2322;2356;2282;2144;2356;2511;2345;2686;2224;2134;2196;2247;2212;2104;2200;1998;2008;2259;2061;2145;2217;2539;2519;2503;2686;2759;2367;2437;2289;2624;2717;2536;2472;2113;2189;2352;2296;2330;2362;2646;2488;2519;2344;2708;2515;2615;2387;2613;2560;2554;2605;2177;2388;2224;2444;2411;2583;2376;2294;2348;2049;2524;2146;1868;1495;1706
16:15:06;29.2;1795;1678;1784;1816;1877;1785;1778;1825;1965;2074;2019;2303;2625;2345;2810;3332;3039;2917;1602;1675;2025;1899;1788;1911;2011;1839;1954;1968;2093;1851;2376;2214;2177;1806;2037;2127;1624;1780;1719;2017;1734;1991;1933;2031;2162;2380;2326;2211;2292;2103;2228;2100;2336;2465;1930;2293;2008;1977;1960;1926;1946;1974;2125;2086;2435;2181;2298;2169;2472;2177;2322;2523;2297;2398;2183;2018;2249;1889;2040;2100;2071;2132;2146;2298;2469;2629;2584;2668;2552;2564;2431;2353;2410;2477;2370;2249;2284;2520;2797;2318;2423;2207;2546;2363;2425;2588;2611;2583;2411;2510;2833;2411;2313;2442;2150;2389;2007;2433;2385;2242;2557;2229;2336;2393;2530;2388;1637;1586;1549
16:18:06;29.2;1732;1791;1679;1815;1759;1777;1912;1922;2013;2151;1970;2117;2659;2591;2665;3148;3178;3213;1839;1773;1984;1649;2032;2130;2340;1807;1835;1985;1929;2146;2459;2121;1939;2166;2026;1974;1758;1754;1641;1762;1877;2085;2126;2111;2115;1991;1931;2044;2031;2278;1824;2165;2183;2411;1992;2011;1800;1811;1933;2132;2183;2008;2113;2519;2522;2117;2623;2114;2270;2275;2426;2267;2361;2169;2289;1790;2114;1971;2193;2238;2427;2387;2167;2462;2354;2748;2490;2889;2794;2543;2421;2263;2531;2387;2454;2323;2329;2263;2439;2359;2393;2248;2686;2488;2569;2375;2578;2785;2718;2596;2465;2544;2701;2295;2457;2365;2468;2429;2345;2331;2536;2182;2310;2207;2276;2208;1483;1512;1601
16:21:06;29.2;1753;1759;1730;1690;1700;1668;1885;1903;2027;2348;1951;2231;2583;2627;2651;3358;3055;3369;1693;1723;2003;1930;1829;2070;1941;1715;1950;2092;2095;1968;2314;2361;2045;1980;1990;2135;1804;2041;1713;1913;1957;1925;1951;1844;2190;1992;2150;2094;2414;2252;2082;2263;2422;2222;2068;2221;1861;1871;2081;1838;2017;2082;1974;2475;2325;2147;2482;2247;2490;2475;2325;2545;2166;2050;2117;1742;2129;1982;2059;2311;2058;2162;2323;2150;2578;2480;2192;2722;3058;2505;2418;2317;2100;2382;2681;2386;2400;2298;2353;2473;2336;2412;2573;2446;2531;2454;2672;2705;2577;2422;2583;2575;2631;2686;2390;2469;2501;2469;2358;2351;2143;2276;2563;2410;2332;2425;1685;1448;1486
16:24:06;29.2;1781;2042;1937;1920;1659;1659;1875;1882;2036;2168;2087;2031;2427;2305;2429;3221;3081;3053;1637;1868;1834;1956;1775;1951;2097;1726;1907;2011;1913;2126;2436;1942;2163;1842;2102;2351;2006;1812;1752;1966;2053;2160;1894;2040;1867;2282;2254;2289;2295;2154;2277;2287;2445;2063;1867;1821;1792;1641;2076;1890;1841;2070;2215;2369;2239;2092;2302;2346;2372;2123;2238;2321;2029;2157;2180;1741;2043;2089;2249;2097;2221;2507;2337;2161;2662;2262;2753;2619;2505;2593;2460;2460;2559;2441;2290;2449;2476;2448;2382;2341;2169;2293;2453;2470;2424;2478;2623;2364;2724;2689;2630;2502;2800;2543;2509;2457;2210;2487;2476;2622;2506;2421;2364;2005;2538;2500;1540;1441;1565
16:27:06;29.2;1679;1925;1707;1923;1894;1869;1958;2160;1908;1917;1846;2099;2497;2454;2542;3220;3101;3218;1816;1893;1885;1914;1779;1758;1836;1947;2208;2105;2250;1740;2120;2142;2029;2000;1954;2107;1632;1664;1814;1867;1762;1853;2001;2324;1828;2019;2129;2134;2198;2082;2082;2207;2394;2153;2145;1952;1810;2022;1944;2111;1873;1744;2044;2311;2158;2467;2311;2262;2410;2355;2268;2157;2292;2463;2195;2078;2076;2139;2092;2166;2221;2060;2252;2402;2487;2364;2358;2718;2925;2439;2446;2411;2626;2329;2453;2696;2396;2418;2277;2361;2445;2081;2666;2550;2475;2615;2361;2372;2408;2454;2492;2847;2514;2449;2407;2484;2382;2576;2354;2394;2400;2222;2180;2083;2321;2502;1607;1595;1795
16:30:06;29.2;1805;1735;2082;1653;1915;1767;1807;1928;2061;2222;2083;2060;2485;2517;2483;3007;3136;2947;1874;1703;1878;2110;1730;1685;2224;2191;2002;2016;2006;1994;2146;2235;2153;2267;2051;2151;1759;1716;1737;1861;1778;1816;1874;2117;2182;2091;2084;2135;2259;1960;2097;1983;2176;2399;2114;1927;1796;1730;2091;2023;1906;2113;1876;2244;2241;2342;2606;2316;2247;2437;2406;2345;2163;2141;2442;2043;2051;2080;2329;1889;2264;2351;2120;2455;2512;2220;2472;2626;2853;2429;2330;2233;2576;2210;2510;2471;2229;2150;2130;2288;2348;2316;2475;2416;2409;2527;2785;2863;2609;2341;2488;2286;2647;2318;2467;2398;2292;2594;2488;2167;2486;2413;2328;2486;2353;2360;1580;1456;1594
16:33:06;29.2;1897;1870;1881;1755;1836;1872;1938;1837;1828;2140;1866;2161;2357;2353;2634;3168;3235;3208;1776;1758;1914;2159;1630;2056;2080;1931;1788;2010;1842;2090;2077;2144;2091;2014;1951;2194;1804;1950;1952;1874;1910;1966;1840;1974;2049;2103;1932;1978;2276;2324;1881;2215;2593;2188;2097;2051;1962;1758;1997;1767;1887;2056;2155;1990;1959;2440;2273;2451;2130;2340;2302;2221;2121;1992;2279;2012;1900;2015;2085;2185;2049;2171;2122;2254;2307;2350;2507;2535;2862;2634;2536;2453;2521;2614;2198;2227;2203;2152;2225;2150;2386;2224;2440;2508;2441;2550;2731;2686;2487;2725;2503;2447;2584;2362;2519;2465;2315;2388;2580;2472;2760;2156;2191;2451;2330;2446;1609;1425;1742
16:36:06;29.2;1717;1863;1606;1653;1916;1780;2129;2013;2125;1865;2137;2081;2418;2537;2797;3249;3316;3226;1968;1826;1963;1768;1894;1687;2099;2062;1810;2070;1832;2087;2272;2388;2093;2068;2084;2342;1793;2008;1849;2007;1830;1952;1832;2071;2061;2126;2061;1888;1875;2206;2188;2054;2483;2191;2009;2215;2059;2227;1995;1850;2162;2135;2033;2347;2324;2237;2321;2214;2554;2085;2441;2259;2197;2289;2207;2050;2166;2066;2056;2170;2154;2249;2311;2378;2558;2359;2470;2800;2729;2500;2617;2639;2275;2578;2386;2409;2501;2071;2415;2414;2464;2250;2389;2555;2521;2502;2603;2552;2403;2710;2836;2581;2658;2487;2477;2311;2403;2426;2403;2295;2349;2144;2479;2490;2529;2241;1510;1629;1713
16:39:06;29.2;1865;1667;1851;1978;1706;1683;2054;1915;1911;2079;2046;2251;2393;2330;2733;3250;3166;3075;1750;1574;1760;2221;1678;1981;1846;1706;1830;1852;2100;1829;2148;2155;2111;2035;1917;2308;1823;2047;1698;1817;1686;2157;2103;2016;2085;2059;2057;1919;2063;2096;2097;2048;2385;2190;2185;2208;2057;2092;2100;2015;1998;2016;2161;2158;2316;2168;2183;2299;2492;2246;2397;2440;2280;2280;2282;2154;2224;1880;2266;2256;2017;2388;2371;2550;2409;2542;2491;2669;3170;2768;2509;2477;2248;2456;2508;2264;2570;2236;2166;2491;2475;2262;2539;2269;2590;2257;2697;2720;2480;2558;2586;2623;2698;2596;2577;2489;2380;2285;2262;2245;2396;2374;2318;2289;2399;2243;1631;1622;1705
16:42:06;29.2;1932;1908;1769;1790;1837;1984;2143;2013;2085;2070;1985;2184;2608;2342;2562;3038;3196;3145;1687;1541;1744;2181;1944;1906;2072;1873;2193;1897;2005;2142;2231;2304;2077;1912;1871;2238;1628;1680;2086;1971;1788;1863;1856;2016;1901;2005;2064;2136;2237;2244;1923;2090;2348;2180;2007;2037;1832;2011;2032;1831;2006;2114;1814;2196;2324;2084;2433;2254;2369;2334;2746;2215;2089;2065;2299;2096;2074;2004;2218;2046;2366;2226;2190;2202;2462;2670;2506;2632;2900;2606;2418;2645;2240;2111;2237;2450;2443;2391;2692;2178;2194;2328;2430;2269;2466;2374;2822;2472;2818;2743;2926;2345;2789;2503;2548;2358;2555;2251;2535;2404;2509;2390;2416;2301;2493;2144;1682;1583;1834
16:45:06;29.2;1838;1583;1653;1925;1848;1687;2079;2033;1982;2181;1892;2093;2433;2258;2605;3344;3109;2961;1774;1950;1754;1949;1726;1910;1925;1786;1873;2031;1963;1954;2463;1874;2038;1922;2075;2368;1807;1569;2016;1957;1900;2205;2092;2322;1904;2141;2015;2052;2061;2131;2096;2237;2162;2393;1991;2176;1941;1802;2025;1932;1987;2051;1821;2368;2375;2271;2325;2322;2438;2739;2704;2312;2051;2207;2238;2303;2033;2035;2062;2290;2069;2146;2017;2347;2691;2585;2745;2694;2815;2583;2412;2420;2486;2565;2382;2463;2330;2020;2496;2177;2363;2319;2496;2487;2427;2581;2842;2762;2676;2492;2636;2541;2557;2530;2324;2391;2328;2184;2261;2299;2606;2322;2159;2461;2342;2450;1634;1411;1816
16:48:06;29.2;1697;1759;1946;2010;2095;1667;1741;2119;1907;2050;1891;2123;2666;2284;2594;2900;3126;3042;1719;1843;1779;1893;1911;1728;2094;1960;2011;2283;2079;1687;2355;2177;1980;2097;2049;2164;1610;1717;1937;1830;2065;1963;2072;1951;1972;1912;2177;2110;2321;2049;2013;2167;2442;2344;2017;1828;1773;1754;1823;2031;1987;2215;2177;2033;2425;2092;2307;2231;2338;2488;2101;2276;2245;2104;2259;2074;2174;1864;2025;2206;2249;2227;2088;2113;2532;2552;2605;2736;2723;2500;2685;2531;2296;2433;2484;2468;2623;2293;2246;2256;2093;2406;2643;2144;2115;2451;2617;2873;2694;2510;2516;2613;2832;2545;2537;2459;2431;2403;2561;2545;2256;2539;2196;2222;2408;2252;1511;1320;1507
16:51:06;29.2;1743;1696;1857;1847;1922;1557;1644;1821;2028;2001;2053;1991;2261;2231;2509;3219;3023;3056;1763;1718;1844;1774;1750;1798;2044;1684;1983;2111;1767;1974;2325;2054;1970;1826;1985;2108;1787;1909;1805;1730;1838;1896;1903;2114;1910;2099;2162;1925;2150;1938;1860;2098;2334;2125;1892;1919;2011;1802;1908;2085;1906;1909;2235;2316;2380;2447;2226;2260;2364;2269;2369;2410;2141;2000;2158;1994;2079;2247;2117;2200;2209;2261;2475;2270;2435;2614;2506;2684;2835;2705;2582;2404;2436;2564;2432;2326;2364;2420;2376;2373;2515;2566;2276;2418;2371;2791;2591;2483;2790;2242;2625;2625;2788;2478;2388;2353;2445;2521;2671;2303;2575;2416;2524;2194;2249;2388;1704;1737;1710
16:54:06;29.2;1696;1945;1823;2054;1878;1780;1711;1839;1852;2065;2004;2023;2314;2193;2604;2966;3128;3137;1873;1757;1903;1991;1841;1942;1959;1779;1860;1833;1903;2027;2175;2002;1870;2070;2039;2036;1748;1777;1735;1926;1813;1852;2290;2041;1981;2422;2078;1868;2049;2138;2252;2232;2042;2051;1981;2085;1984;1868;2076;2017;2068;2154;2130;2086;2181;2419;2320;2100;2230;2364;2325;2197;2131;2143;2156;1915;2291;2008;2216;2061;2267;2323;2188;2199;2418;2351;2379;2849;2947;2406;2602;2360;2341;2297;2520;2479;2499;2347;2176;2473;2290;2378;2551;2410;2840;2636;2796;2548;2386;2591;2592;2795;2737;2557;2323;2355;2549;2523;2306;2522;2316;2371;2415;2364;2389;2228;1549;1741;1506
16:57:06;29.2;1967;1692;1640;1457;1810;1832;1670;1932;2035;2139;1964;2092;2219;2400;2514;2930;2943;3228;1724;1838;1768;1743;1645;2061;2084;2010;1726;2080;2061;1988;2160;2055;2025;2035;2086;1941;1805;1746;1660;1922;2062;1973;2085;2011;1768;2236;1909;1878;2249;2304;1949;2142;2054;2292;2354;2090;1777;1988;2055;1872;2047;1897;2119;2330;2197;2365;2438;2190;2288;2389;2246;2332;2211;2117;2226;1971;2040;2014;2137;2207;2173;2416;2204;2296;2493;2396;2431;2824;2678;2646;2320;2610;2484;2324;2455;2241;2279;2172;2601;2446;2128;2397;2392;2589;2633;2469;2693;2600;2742;2227;2531;2585;2594;2411;2368;2187;2432;2443;2316;2510;2413;2218;2323;2343;2229;2447;1623;1407;1598
17:00:06;29.2;1736;1831;1776;1872;1717;1657;2011;1782;1914;2106;2132;2147;2060;2363;2569;2777;3168;3034;1823;1874;1858;1743;1706;1936;1960;1856;1901;1755;2121;1868;2058;2221;1869;2023;1772;2257;1745;1708;1744;1985;2151;2072;1928;2000;1894;2096;2323;2114;2095;2211;2142;2206;2308;2424;1983;2197;1953;2004;1844;1984;2064;1997;2031;2300;2245;2587;2518;2496;2360;2408;2156;2104;2232;2308;2140;2083;2100;2104;2145;2368;2544;2121;2506;2509;2579;2394;2421;2773;2867;2422;2524;2606;2573;2293;2251;2518;2059;2508;2504;2335;2352;2112;2555;2396;2449;2568;2769;2721;2832;2748;2425;2535;2671;2652;2728;2269;2519;2307;2268;2534;2485;2592;2628;2124;2279;2167;1472;1651;1540
17:03:06;29.2;1831;2002;1772;1634;1766;1684;1946;1864;1774;2018;2128;1874;2356;2213;2333;2889;2953;3088;1917;1781;1937;2027;1891;1847;2067;1844;1981;1972;1830;2094;2326;2063;1953;1800;1915;2259;1703;1981;1838;1812;1889;2090;2092;1989;2099;2237;2148;2069;2071;2238;2001;2300;2436;2135;2080;2298;2053;1896;2066;1988;2123;2038;2044;2116;2300;2210;2289;2212;2424;2360;2485;2412;2293;2467;2379;1983;2202;2074;1960;2208;2196;2386;2443;2206;2593;2466;2501;2641;2749;2631;2418;2509;2534;2243;2383;2580;2155;2267;2430;2475;2485;2500;2180;2671;2533;2473;2829;2605;2489;2511;2517;2716;2614;2255;2540;2400;2469;2435;2766;2466;2533;2188;2381;2268;2468;2349;1624;1483;1695
17:06:06;29.2;1903;1831;1756;1556;1834;1692;2126;1906;1949;1891;1920;1788;2159;2140;2624;2866;2748;2708;1808;1809;2056;1889;1976;1858;2324;1800;1854;2089;2073;2051;2391;2031;2009;2029;2061;1963;1904;1834;1998;2058;2061;2017;2002;2238;2095;2343;1979;2167;2221;2003;2257;2191;2008;2330;2177;2188;1981;1815;2260;2031;1882;2238;1932;2251;2295;2364;2390;2483;2599;2410;2003;2216;2372;2245;2021;2221;2115;2158;1791;2487;2256;2195;2447;2293;2585;2365;2564;2666;2921;2492;2637;2443;2441;2336;2450;2382;2098;2486;2411;2175;2119;2218;2408;2516;2640;2575;2645;2814;2728;2524;2475;2553;2800;2517;2381;2605;2295;2469;2590;2413;2391;2261;2240;2019;2198;2533;1649;1385;1762
17:09:06;29.2;1847;1771;1593;1771;1763;1748;2012;2022;1976;1775;1970;2072;2374;2263;2453;3001;2940;3251;1872;1555;1925;2115;1857;1962;2021;1948;2168;2057;2058;2089;2122;1886;1943;1814;1665;2063;1806;1940;1801;1904;2145;1884;1843;2207;2023;2009;2154;2155;2246;2236;2504;2167;2139;2528;2145;2184;2043;1797;1933;2146;2066;1871;2055;2221;2268;2419;2448;2392;2524;2505;2550;2495;2342;2095;2175;1968;1995;2194;2076;2036;2190;2409;2188;2265;2298;2355;2405;2910;2899;2637;2488;2367;2668;2606;2466;2472;2276;2231;2353;2351;2501;2524;2283;2443;2506;2703;2782;2494;2715;2638;2787;2551;2512;2465;2280;2433;2571;2287;2556;2652;2373;2219;2417;2376;2359;2347;1490;1626;1713
17:12:06;29.2;1788;1916;1795;1766;1894;1689;1777;1718;2004;2054;2098;2058;2462;2248;2529;2926;3055;2906;1893;1820;1774;1891;1956;1916;1939;1982;1872;1984;1838;2109;2261;2068;1991;2120;2019;2154;1682;1951;1783;1878;1724;2135;2071;2165;2029;2287;2001;1856;1954;2014;2051;2463;2228;2362;2198;2086;1876;1854;2055;2015;2072;2083;2201;2285;2140;2114;2323;2362;2363;2407;2390;2368;2118;2228;2359;1938;2142;2285;2194;2144;1916;2255;2420;2374;2357;2601;2492;2639;2771;2637;2226;2654;2444;2561;2557;2436;2379;2252;2307;2318;2450;2345;2587;2315;2643;2382;2437;2772;3063;2332;2467;2338;2369;2508;2485;2415;2859;2387;2643;2570;2652;2362;2230;2339;2398;2104;1639;1609;1571
17:15:06;29.2;1738;1917;1837;1711;1792;1559;1931;1957;1773;2230;2214;2004;2321;2097;2293;2943;2829;2903;1624;1766;1708;1943;1737;1841;1768;1835;1754;2036;1818;2069;2173;1940;1944;1905;2010;2003;1866;1819;1899;1737;1805;2052;1993;2368;2140;2238;2008;2085;2292;2067;2116;2130;2335;2087;2196;1902;1966;1812;1974;1951;1975;1979;2192;2145;2465;2276;2184;2067;2329;2535;2487;2282;2231;2288;2270;1989;2262;2070;2353;2209;2101;2069;2098;2359;2777;2653;2508;2868;2695;2509;2545;2495;2250;2861;2504;2439;2239;2372;2325;2215;2429;2386;2469;2477;2525;2588;2647;2561;2873;2563;2795;2774;2432;2606;2549;2791;2558;2522;2341;2679;2350;2461;2168;2300;2415;2396;1809;1489;1728
17:18:06;29.2;1640;1902;1821;1747;1826;1656;1766;2079;1860;2130;2209;2429;2472;2245;2562;3043;2762;2828;1950;1566;1765;1995;1733;2048;1918;1933;1916;1964;2178;1773;2209;2020;1996;1998;1855;2275;1867;1935;1869;1746;1836;1991;1972;2050;2062;2272;2149;1931;2012;1930;2294;2399;2326;2570;1951;2311;2055;1911;1977;1804;1890;2132;2145;2446;2236;2307;2391;2241;2290;2575;2304;2151;2392;2402;2330;1909;2236;1985;2000;2241;2144;2138;2253;2188;2288;2740;2526;2639;2840;2639;2508;2533;2514;2589;2505;2308;2288;2336;2600;2632;2632;2404;2553;2369;2458;2432;2977;3074;2795;2519;2711;2642;2749;2592;2473;2543;2463;2421;2605;2391;2327;2322;2447;2293;2392;2420;1471;1763;1636
17:21:06;29.2;1842;1858;1662;1687;1616;1658;1826;1998;1971;1836;1889;2230;2308;2132;2561;3008;2888;3072;1765;1951;1717;2037;1802;1883;1965;1732;1811;2147;2070;1821;2386;2224;2081;1920;2149;2033;1742;1887;1792;1759;1924;2029;2171;2140;2066;2101;2094;1995;2377;2238;2045;2174;2259;2206;1904;2061;1906;1895;1866;2109;1820;2105;2175;2336;2556;2201;2380;2321;2346;2471;2576;2365;2179;2263;2374;2092;2288;1855;2371;2351;2229;2370;2444;2001;2396;2665;2825;2806;2681;2481;2491;2441;2445;2545;2449;2339;2316;2651;2267;2272;2445;2534;2401;2260;2210;2392;2798;2518;2747;2453;2558;2669;2343;2408;2525;2370;2565;2572;2813;2388;2469;2331;2378;2195;2405;2389;1649;1626;1481
17:24:06;29.2;1638;1938;1642;1776;1839;1800;1892;1946;1973;1975;1927;2054;2219;2230;2512;2983;2693;2752;1859;1843;1751;2189;1661;1939;2119;1776;2150;1863;1878;1837;2159;1927;2152;1968;2011;1902;1801;1838;1793;1937;2125;2196;2086;2218;1950;1949;1972;2076;2448;2167;1924;2044;2247;2100;2133;2038;2031;2094;1975;1815;2049;2355;2085;2210;2343;2196;2440;2263;2598;2226;2350;2230;2255;2502;2324;2222;2277;1847;2199;2179;2199;2346;2408;2377;2375;2586;2666;2898;2919;2670;2563;2703;2494;2506;2674;2376;2514;2337;2423;2478;2282;2260;2507;2598;2528;2666;2858;2706;2447;2788;2543;2647;2518;2474;2467;2367;2360;2212;2883;2447;2641;2521;2559;2313;2384;2508;1664;1616;1691
17:27:06;29.2;1914;1976;1583;1682;1919;1666;1808;1955;1991;2025;2005;2026;2450;2276;2366;2951;3008;2965;1633;1850;1917;1984;1756;2024;2018;1880;1988;1875;1927;1826;2210;1781;2148;1791;2027;2048;1668;1683;1783;1693;1807;1956;1927;2301;2088;2084;2036;1931;2230;2000;2171;2024;2345;2448;1831;2209;1990;2091;1912;1988;2068;2153;1993;2040;2551;2268;2359;2258;2311;2181;2436;2372;2133;2168;2313;2094;2210;2101;1861;2354;2129;2289;2347;2204;2578;2682;2524;2769;2870;2434;2595;2440;2643;2422;2665;2500;2479;2365;2304;2330;2322;2560;2465;2291;2716;2667;2762;2584;2728;2560;2838;2626;2648;2373;2346;2477;2683;2389;2528;2518;2520;2307;2405;2144;2513;2327;1640;1564;1636
17:30:06;29.2;1634;1967;1698;1684;1838;1807;1677;1799;1866;1963;1968;2005;2255;2172;2312;3133;2923;2603;1588;1688;1730;1989;1779;1992;1932;2000;1859;1893;2052;1979;2097;2162;1914;2155;1844;2149;1685;1702;1857;1905;1954;2073;1849;1891;2130;1823;2075;2023;2053;1965;1962;2203;2289;2155;2050;2136;2126;1581;1938;1907;2039;2017;2055;2187;2385;2243;2238;2264;2436;2468;2259;2421;2422;2258;2394;2200;2191;2001;2343;2240;2068;2297;2529;2253;2498;2587;2569;2627;2789;2462;2579;2601;2433;2568;2225;2473;2490;2161;2550;2285;2302;2566;2596;2312;2507;2340;2877;2728;2758;2440;2677;2731;2775;2766;2633;2134;2425;2399;2521;2175;2278;2413;2306;2415;2245;2285;1660;1454;1663
17:33:06;29.2;1830;1899;1694;1655;1861;1540;1998;1883;1902;1941;2013;2053;2259;2301;2425;2884;2698;2936;1654;1700;1942;1908;1902;1821;2200;1685;1937;1974;1753;1753;2320;1905;2150;1889;1977;2192;1986;1792;1895;1951;2082;2156;2031;1956;2102;2209;2100;2032;2158;1891;2140;2132;2184;2137;2045;2005;1902;1867;1783;2076;2094;2066;1986;2316;2261;2046;2119;2337;2486;2378;2385;2205;2359;2190;2134;2208;2034;1884;2099;2363;1981;2146;2358;2365;2369;2333;2795;2637;2642;2546;2524;2413;2545;2274;2317;2367;2389;2306;2644;2526;2125;2398;2410;2600;2422;2650;2612;2847;2712;2702;2499;2842;2459;2625;2449;2398;2579;2369;2590;2386;2661;2439;2268;2218;2422;2552;1784;1608;1565
17:36:06;29.2;1698;1812;1764;1559;1914;1718;2083;1921;1947;2011;1918;1936;2107;2064;2503;3056;2924;2955;1809;1784;2126;1957;1864;1906;2154;1960;2041;1967;1996;2117;2179;2027;1886;2127;2161;2281;1742;1725;1841;2014;1914;1882;1757;2025;1976;2155;2099;1917;2166;2131;2264;2136;2278;2077;2084;2045;1853;1873;1943;2249;2029;2044;2063;2223;2122;2337;2489;2376;2353;2485;2497;2334;2169;2257;1902;2097;2141;2091;2122;2205;2155;2333;2161;2242;2364;2442;2447;2927;3011;2804;2473;2460;2594;2685;2440;2433;2402;2564;2769;2245;2558;2455;2332;2368;2496;2481;2579;2629;2709;2583;2710;2655;2973;2393;2598;2373;2357;2382;2643;2184;2666;2459;2348;2161;2231;2473;1815;1704;1696
17:39:06;29.2;1713;2001;1782;1796;1906;1678;1754;1919;1823;2031;1826;2206;2246;2439;2234;2918;3028;3004;1955;1817;1947;1861;1875;1664;1850;1966;1881;2058;1790;1927;2338;1984;1918;1983;1846;2179;1870;1795;1639;1807;2124;1966;2240;2112;1959;2211;2105;1950;2263;2198;2159;2252;2240;2064;2006;1994;2131;1892;2098;1905;2243;2078;1982;2397;2542;2342;2441;2305;2514;2356;2311;2212;2510;2199;2244;2099;2103;2084;2114;2544;2057;2664;2414;2166;2679;2378;2633;2790;2702;2408;2684;2382;2317;2521;2545;2545;2311;2216;2353;2532;2292;2210;2530;2629;2338;2796;2937;2800;2710;2828;2456;2795;2726;2506;2409;2449;2465;2497;2435;2589;2411;2383;2385;2296;2460;2487;1543;1570;1711
17:42:06;29.2;1852;1782;1759;1825;1888;1804;1831;1943;2069;1840;1545;2158;2382;2039;2418;3100;2885;2829;1763;1694;1859;1878;1760;1818;1950;1798;1783;1837;2001;2038;2184;2006;1989;2101;1801;2220;2000;1719;1741;1965;2080;1817;1925;2220;2070;2189;2154;1853;2262;2125;2098;2200;2214;2052;2198;1846;2002;1644;2155;1949;2050;2133;2483;2299;2318;2488;2389;2253;2449;2190;2548;2385;2301;2161;2156;2220;2200;2036;2069;2086;2151;2488;2123;2262;2523;2518;2808;2538;2878;2661;2561;2567;2557;2650;2380;2305;2456;2518;2440;2344;2437;2350;2669;2651;2608;2410;2746;2862;2735;2592;2787;2511;2956;2660;2638;2538;2697;2403;2786;2573;2339;2436;2511;2481;2400;2395;1613;1665;1579
17:45:06;29.2;1791;1916;1737;1944;1872;1602;1916;1779;1912;2075;1908;2004;2092;2072;2202;3030;2870;3107;2017;1748;1899;1922;1832;1941;1971;1858;1853;1861;1892;1895;2280;1988;1992;2100;1807;1940;1707;1933;1792;1917;1944;1939;1855;2082;1953;2136;2355;2441;2220;2062;2190;2256;2239;2252;1941;2359;2137;2022;2027;1951;2096;1945;2033;2384;2270;2459;2285;2155;2371;2275;2438;2501;2181;2490;2340;2119;2007;1909;2069;2294;2103;2298;2212;2230;2475;2514;2580;2983;2827;2497;2606;2528;2507;2278;2446;2448;2504;2322;2566;2375;2464;2458;2504;2626;2662;2760;2725;2409;2913;2244;2674;2635;2659;2454;2656;2439;2588;2500;2485;2363;2427;2527;2535;2155;2322;2332;1647;1615;1464
17:48:06;29.2;1819;1655;1809;1739;1704;1797;1913;2194;1942;2051;1799;2240;2318;2166;2646;2537;2736;2650;1797;1828;1783;1822;1920;2265;1932;1674;1944;1849;1998;1695;2309;2002;1919;1929;2037;2065;1882;1802;1687;1720;2083;1934;2034;2167;2161;2265;2077;1982;2133;2205;1979;2305;2107;2191;1940;2230;1999;1887;1897;1982;1956;1945;2174;2078;2162;2279;2250;2244;2326;2323;2500;2351;2134;2193;2261;1968;2155;2123;1960;2406;2204;2455;2347;2359;2605;2901;2551;2778;2876;2820;2529;2566;2630;2708;2371;2476;2853;2497;2445;2288;2389;2552;2390;2204;2609;2484;2885;3060;2702;2519;2757;2584;2704;2713;2550;2281;2356;2515;2527;2321;2664;2352;2477;2275;2316;2494;1828;1434;1695
17:51:06;29.2;1926;1943;1715;1723;1579;1743;1785;1766;2024;1842;1921;1976;2140;2322;2575;2878;2573;2821;1951;1762;2009;1931;1849;1898;1752;1697;1958;1937;2049;1971;1994;1961;1915;1971;1809;2462;1907;1684;1867;1666;2011;1921;1889;2160;1970;2068;2103;2011;2102;1844;2056;2105;2144;2021;1977;2072;2184;1837;2067;1865;1946;2159;1872;2146;2270;2383;2362;2073;2313;2323;2410;2262;2129;2448;2169;2148;2299;2104;2213;2186;2264;2247;2362;2365;2587;2165;2789;2727;3113;2358;2529;2279;2366;2734;2414;2263;2509;2341;2315;2488;2425;2528;2498;2358;2428;2269;2622;2874;2662;2416;2717;2538;2499;2709;2380;2700;2584;2847;2633;2438;2510;2196;2548;2407;2508;2352;1577;1469;1624
17:54:06;29.2;1676;1642;1880;1780;1871;1820;1819;1796;1990;1909;1984;2128;2112;1869;2349;2867;3041;2624;1804;1932;1643;2003;1841;1861;1863;1909;2045;2125;1838;2236;2079;1812;1971;2152;1757;2126;1828;1781;2026;1783;1925;2035;2127;2224;2157;2309;2217;2050;1914;2060;2008;2073;2187;2174;1931;1941;1982;1902;1968;1820;1964;2016;2130;2319;2360;2350;2432;2243;2474;2273;2393;2221;2268;2219;2447;1915;2339;2171;2157;2354;2325;2489;2303;2229;2674;2511;2655;2695;2657;2675;2480;2842;2578;2565;2459;2671;2329;2416;2550;2277;2386;2477;2704;2535;2617;2587;2468;2673;2773;2293;2733;2751;2691;2379;2698;2590;2582;2471;2634;2361;2539;2556;2506;2178;2591;2489;1575;1498;1574
17:57:06;29.2;1767;1715;1637;1635;1790;1524;1845;1724;1964;1879;1876;2086;2283;2339;2509;2653;2859;2837;1741;1926;1999;1995;1674;1857;2031;1958;2071;2174;2040;1849;2090;1757;1911;1715;1963;2006;1799;1763;1759;1991;2029;1944;2100;2070;2110;2151;1991;2090;2210;2217;2256;1924;2152;2163;1786;2094;1900;1701;2175;2251;1976;2184;1933;2189;2312;2397;2446;2224;2569;2409;2106;2169;2404;2367;2565;2057;2184;2120;2135;2215;2149;2154;2435;2235;2695;2324;2656;3108;2821;2559;2700;2485;2559;2791;2523;2325;2510;2193;2191;2330;2429;2675;2249;2644;2499;2759;2830;3012;3027;2348;2880;2412;2616;2601;2573;2479;2563;2466;2517;2372;2628;2432;2590;2362;2568;2441;1559;1691;1568
18:00:06;29.2;1821;1873;1584;1803;1970;1752;1702;1715;1879;1990;1984;2044;2266;2410;2304;2746;2452;2705;1744;1853;1820;1680;1829;1841;1932;1899;1651;1933;1834;1692;2063;2206;2189;2025;1854;2103;1818;1868;1971;1785;1859;2144;2021;2216;1876;2312;2055;1852;2136;2199;2186;2342;2430;2212;1888;2167;1878;1906;1988;2010;2185;2129;2152;2128;2245;2237;2437;2271;2443;2569;2362;2406;2283;2531;2415;2024;2242;2123;2240;2285;2262;2299;2248;2344;2598;2645;2452;2848;2973;2622;2530;2274;2436;2585;2303;2541;2620;2375;2517;2529;2325;2751;2572;2341;2523;2526;2792;2651;2852;2578;2500;2668;2858;2596;2458;2342;2453;2665;2400;2502;2571;2176;2487;2460;2286;2487;1724;1445;1617

mTurquoise2:434,474

Time;T� mTurquoise2:434,474;F2;F3;F4;F5;F6;F7;F8;F9;F10;F11;F12;F13;F14;F15;F16;F17;F18;F19;F20;F21;F22;F23;G2;G3;G4;G5;G6;G7;G8;G9;G10;G11;G12;G13;G14;G15;G16;G17;G18;G19;G20;G21;G22;G23;H2;H3;H4;H5;H6;H7;H8;H9;H10;H11;H12;H13;H14;H15;H16;H17;H18;H19;H20;H21;H22;H23;I2;I3;I4;I5;I6;I7;I8;I9;I10;I11;I12;I13;I14;I15;I16;I17;I18;I19;I20;I21;I22;I23;J2;J3;J4;J5;J6;J7;J8;J9;J10;J11;J12;J13;J14;J15;J16;J17;J18;J19;J20;J21;J22;J23;K2;K3;K4;K5;K6;K7;K8;K9;K10;K11;K12;K13;K14;K15;K16;K17;K18;K19;K20
0:01:10;29.1;33;35;37;31;37;40;30;30;39;42;41;34;38;30;31;33;28;36;39;39;23;37;38;31;42;32;43;31;34;37;36;37;35;47;40;26;35;30;44;30;46;39;38;31;28;41;36;33;30;39;40;40;35;42;30;34;26;29;36;39;32;27;30;34;42;34;29;39;28;30;22;26;33;38;33;36;35;15;36;25;30;33;32;37;41;29;33;45;29;30;34;28;37;28;37;42;40;39;33;26;37;27;21;28;21;32;41;30;41;32;30;23;27;44;34;28;38;33;38;27;35;32;32;26;27;30;40;32;33
0:04:10;29.0;36;33;43;30;35;37;32;29;33;24;35;46;44;30;19;36;36;32;40;37;33;24;36;30;38;37;36;30;36;28;28;44;30;23;32;32;18;31;37;34;38;39;27;39;36;39;32;33;39;34;31;36;28;44;33;39;31;37;39;42;30;40;33;32;32;39;36;44;39;45;34;28;36;36;38;33;42;31;33;34;30;37;40;27;41;32;28;36;34;32;44;25;31;30;25;35;22;36;29;31;29;27;28;38;21;41;41;26;37;24;27;32;38;38;39;34;34;38;40;26;22;32;27;28;30;40;40;30;28
0:07:10;29.1;33;35;35;36;39;31;32;35;40;35;35;34;50;35;41;36;40;41;35;21;22;28;32;31;36;35;32;28;36;24;31;31;32;34;34;39;37;39;29;40;33;44;33;41;36;37;28;33;37;32;35;24;39;30;28;30;34;27;24;48;37;36;36;36;35;38;45;19;28;27;25;41;28;39;25;28;29;33;35;34;36;33;25;34;34;30;28;30;27;43;38;27;29;43;25;32;30;47;33;29;32;40;27;31;31;30;25;34;33;29;35;18;32;23;31;28;33;31;23;30;34;35;33;28;30;29;23;42;35
0:10:10;29.1;40;32;41;33;34;42;28;18;38;36;29;15;35;31;31;35;27;35;47;30;43;32;29;40;31;25;39;45;44;34;32;27;29;35;32;33;38;39;38;32;33;32;35;29;33;36;28;35;30;27;35;29;31;29;45;34;32;29;38;31;37;27;27;24;26;38;38;36;37;34;41;31;41;28;38;33;39;24;28;33;26;38;25;24;35;36;35;32;29;29;17;33;35;28;35;22;33;36;34;31;28;30;41;31;34;35;36;23;22;26;32;39;40;39;26;32;26;37;35;32;27;32;23;24;27;30;42;30;37
0:13:10;29.1;41;43;32;42;41;36;37;29;40;41;25;30;36;43;32;37;31;41;51;36;36;21;42;35;33;27;38;43;36;37;45;42;31;35;24;25;35;31;31;30;38;36;37;36;51;40;40;25;37;38;39;34;32;30;49;46;36;32;35;33;25;29;20;39;43;43;31;35;36;28;41;29;35;31;37;31;29;29;43;27;31;31;43;25;38;29;43;33;31;36;29;26;38;34;27;30;29;37;30;26;32;40;27;31;32;24;35;34;24;30;31;31;24;38;35;39;37;30;18;24;20;22;24;33;29;20;32;33;33
0:16:10;29.1;31;41;37;43;38;40;29;41;36;39;28;42;37;37;39;44;41;38;43;42;34;47;42;34;42;28;31;40;37;39;44;47;26;32;46;53;43;36;26;34;34;30;29;33;44;41;30;43;33;46;34;41;43;30;34;41;30;32;34;38;30;47;40;36;28;41;39;27;27;42;33;30;25;37;33;30;38;31;43;26;19;32;24;39;41;36;28;32;44;24;39;36;31;35;36;38;33;41;35;25;33;27;35;27;30;31;32;37;30;32;32;24;32;40;28;34;33;19;19;29;23;34;29;24;27;29;34;42;29
0:19:10;29.1;38;40;46;45;38;41;33;35;34;34;43;48;36;33;33;39;50;31;30;35;41;39;44;46;38;49;38;30;38;34;36;28;39;31;36;37;33;39;39;34;38;31;36;37;33;36;42;31;35;38;30;40;34;38;33;25;35;39;50;32;41;22;36;31;40;37;34;42;42;51;33;26;40;31;40;22;29;39;33;36;29;29;35;30;25;33;31;40;37;40;29;43;48;38;28;38;27;28;44;27;41;34;40;38;29;24;28;32;29;31;26;24;33;35;27;18;27;33;35;31;27;15;24;31;26;34;45;36;38
0:22:10;29.1;48;41;55;56;55;48;49;33;45;32;33;37;35;52;50;44;35;48;42;47;54;53;46;36;35;42;40;50;39;35;44;37;33;36;43;35;39;28;37;43;46;50;49;45;48;39;34;47;32;32;39;34;36;39;37;30;24;34;35;27;39;41;38;39;43;41;38;41;45;47;33;31;41;35;40;34;43;24;38;23;40;42;35;32;47;34;43;40;27;38;33;28;37;34;38;28;25;38;31;29;29;32;43;40;43;37;29;40;44;22;34;38;33;36;26;21;23;29;33;37;24;28;30;24;34;35;41;46;39
0:25:10;29.2;62;53;46;30;40;38;41;49;50;39;43;33;40;42;50;30;33;33;51;48;52;56;47;52;48;39;45;46;42;46;31;44;38;29;36;34;48;43;49;35;41;56;44;40;49;47;41;41;33;43;38;25;38;36;42;37;39;39;41;46;42;48;40;37;44;45;35;49;38;22;39;35;39;35;31;35;44;35;33;28;37;32;33;31;53;26;39;34;44;36;42;38;34;41;28;42;42;33;44;32;41;34;37;35;36;45;32;40;33;36;26;42;35;31;25;41;44;24;41;31;28;23;30;28;33;10;32;37;51
0:28:10;29.2;59;68;72;65;51;46;43;41;54;31;43;40;34;36;44;27;46;40;57;71;67;72;57;62;53;62;37;46;50;44;44;37;32;40;33;41;44;39;63;60;69;56;53;57;56;54;53;45;44;41;41;41;45;44;46;50;44;59;47;54;57;41;47;46;43;55;44;33;48;30;40;31;47;52;48;34;62;56;26;47;54;37;38;44;46;47;48;47;46;37;52;36;44;31;41;39;42;30;35;34;36;36;27;41;34;40;34;26;31;22;47;20;42;30;29;29;24;26;28;42;42;33;18;21;33;23;36;43;44
0:31:10;29.2;66;62;66;60;59;56;48;45;60;43;46;45;42;41;47;50;43;37;78;84;88;85;67;79;52;64;45;36;43;42;52;41;45;31;32;48;68;71;71;76;70;78;63;68;47;52;56;45;47;36;49;53;31;31;62;49;60;47;59;66;55;70;50;42;58;53;34;34;42;34;35;42;45;40;32;45;61;50;55;49;63;47;41;44;48;54;50;42;53;46;32;34;42;41;53;39;40;48;43;37;44;41;36;38;43;38;44;34;36;32;34;37;31;43;30;34;34;26;36;38;44;33;29;27;36;39;46;37;48
0:34:10;29.2;82;69;81;66;68;79;61;56;52;44;46;50;64;50;43;53;45;44;98;105;122;111;93;92;68;65;63;50;46;57;36;43;39;42;40;40;65;80;78;89;93;107;90;86;94;60;69;59;48;43;41;39;37;31;74;76;61;84;67;77;77;68;78;58;60;73;43;35;49;30;30;47;55;50;58;74;69;75;60;69;55;50;66;58;42;57;49;47;39;36;43;55;47;41;42;54;56;52;42;50;52;50;40;47;56;37;48;34;36;35;40;33;27;36;45;36;47;48;24;39;24;25;26;37;21;30;43;32;44
0:37:10;29.2;101;96;105;82;92;70;53;64;62;47;56;58;40;39;43;56;39;47;122;138;143;142;116;114;71;78;62;54;49;51;50;44;49;48;43;45;106;104;114;111;107;120;98;112;100;73;74;77;56;58;43;29;45;47;81;87;78;99;85;90;94;96;87;72;77;88;54;57;57;34;46;53;77;74;66;87;76;78;85;77;84;65;67;61;55;67;60;59;52;52;60;36;46;62;52;61;68;65;72;52;59;49;46;59;61;55;48;52;29;33;34;46;34;44;36;52;34;43;43;39;36;32;34;43;27;31;47;35;38
0:40:10;29.2;125;124;122;89;107;87;58;71;67;40;57;50;44;47;51;59;56;44;156;176;190;166;143;145;98;83;91;55;58;53;44;48;35;38;44;45;125;133;141;139;141;156;116;134;121;82;81;80;51;42;45;47;39;47;115;109;102;128;115;125;116;122;114;81;99;103;66;67;56;34;48;34;96;70;93;86;108;107;108;91;110;79;83;82;59;74;69;56;54;44;55;45;54;67;60;67;72;72;75;65;76;62;57;69;69;56;63;55;33;23;49;41;39;33;46;51;46;51;51;47;40;46;40;35;40;40;36;36;42
0:43:10;29.2;130;139;130;107;122;118;76;74;66;45;44;55;49;58;53;46;56;46;210;210;230;203;192;180;129;102;111;60;70;57;48;50;48;44;39;38;169;184;164;181;186;187;146;164;155;94;98;95;67;54;61;55;43;50;137;144;132;157;145;161;148;131;147;121;120;128;68;79;91;40;49;48;107;114;94;107;122;137;123;134;119;96;93;111;85;83;97;79;74;58;59;52;56;76;80;77;94;86;98;85;91;87;80;83;74;61;67;68;34;36;39;56;48;39;64;52;48;59;52;53;57;38;36;41;45;49;42;54;41
0:46:10;29.2;175;169;148;130;142;137;89;79;88;64;52;48;50;45;49;36;51;52;250;258;278;250;216;194;152;135;114;56;79;67;62;62;34;52;42;51;215;212;204;224;238;223;176;222;179;103;107;125;62;75;66;40;34;34;170;170;153;196;195;192;164;187;201;120;149;158;90;94;85;58;56;50;129;132;128;152;150;167;149;144;148;138;117;140;105;114;110;85;77;69;70;62;72;94;96;86;121;99;104;98;94;99;101;104;83;89;86;98;36;34;30;44;55;55;62;63;54;72;72;58;53;53;41;50;50;63;54;45;53
0:49:10;29.2;188;200;182;164;156;146;93;78;81;49;64;64;52;47;56;48;63;55;309;317;343;311;248;251;151;160;145;75;90;76;59;52;40;45;48;39;250;255;269;269;287;277;235;242;205;133;129;120;66;69;69;61;40;45;206;208;229;233;222;250;212;215;219;163;183;180;103;98;92;53;67;56;151;172;155;191;204;208;203;181;206;149;140;162;118;123;126;98;80;72;93;84;71;109;113;115;148;128;119;107;134;129;115;116;118;92;99;100;39;35;38;59;49;54;63;56;71;91;77;81;65;68;66;53;63;47;51;38;62
0:52:10;29.2;232;235;201;166;184;165;113;89;93;56;66;61;51;53;61;59;63;64;365;383;403;357;308;284;176;158;158;76;89;90;62;49;54;52;43;46;314;319;313;318;324;341;281;291;239;149;159;139;96;92;85;46;42;55;261;259;259;278;290;303;254;264;279;192;201;219;110;110;115;70;74;58;186;184;185;224;227;244;226;227;243;174;195;193;135;151;153;104;75;80;108;82;91;130;132;135;161;152;155;134;166;155;131;138;156;113;115;131;45;38;33;72;64;52;93;78;68;98;100;96;93;71;63;68;70;63;52;44;63
0:55:10;29.2;250;286;258;205;205;193;103;91;110;65;71;54;59;53;44;59;66;57;435;466;484;422;337;331;198;178;189;96;107;106;59;50;53;37;48;52;367;374;375;391;380;401;310;339;292;174;176;171;82;92;87;61;52;52;312;307;317;342;335;365;310;315;318;213;252;243;135;125;122;73;72;63;236;229;212;275;285;308;284;277;281;217;219;237;156;171;184;117;96;93;117;106;97;156;165;158;196;188;176;179;191;168;152;165;172;142;140;145;43;35;40;78;68;73;104;93;91;103;110;118;106;82;71;66;81;82;52;45;56
0:58:10;29.2;288;309;290;226;233;222;118;109;125;63;62;57;62;55;72;55;44;52;511;520;567;484;400;387;221;212;213;92;113;101;75;53;68;47;58;39;438;451;475;474;475;470;375;392;334;194;195;183;108;101;110;70;55;61;369;356;372;408;389;422;365;364;386;267;287;297;144;133;149;78;94;80;266;260;258;329;335;351;327;327;327;252;251;270;190;203;215;134;118;99;132;114;110;189;182;192;247;214;216;202;230;220;191;192;189;159;171;186;40;34;40;82;71;79;113;96;106;127;125;117;126;83;77;81;106;84;48;51;50
1:01:10;29.2;346;348;342;266;270;246;134;126;130;56;71;70;49;47;55;50;53;54;595;621;656;567;442;447;263;230;242;126;125;120;70;66;59;50;61;55;507;529;533;542;549;560;430;465;381;224;241;222;102;102;108;69;54;54;427;420;426;481;453;497;429;412;459;284;331;328;160;160;165;83;81;80;322;312;299;389;398;424;388;378;396;301;287;321;209;226;255;155;128;102;145;144;114;220;220;223;266;233;242;234;262;240;227;222;239;185;190;203;40;34;39;94;105;81;123;132;117;138;146;153;150;102;92;106;119;112;62;55;52
1:04:10;29.2;402;410;369;286;292;285;138;125;146;81;72;72;49;55;69;48;58;63;707;712;758;628;523;513;305;270;276;117;131;138;74;63;63;43;54;52;587;608;613;625;631;627;486;518;444;236;258;242;117;118;124;62;57;51;496;502;505;550;525;592;472;496;517;327;387;386;183;168;169;90;84;86;376;368;360;441;477;479;463;436;459;343;346;361;242;258;273;176;140;126;176;166;149;258;248;244;308;275;293;273;306;282;241;253;267;217;224;239;43;28;52;100;91;100;138;137;141;165;177;181;174;117;108;105;131;116;55;48;49
1:07:10;29.2;428;467;420;320;336;314;147;142;146;64;84;64;68;49;58;51;61;54;784;797;853;722;581;577;314;312;297;142;148;140;71;81;62;47;58;49;676;688;685;709;709;734;560;595;502;276;280;260;134;122;135;64;70;55;574;557;586;645;597;665;548;560;588;356;438;433;203;175;188;106;97;96;436;413;393;497;545;540;499;502;516;397;391;410;275;288;316;195;152;145;191;174;149;280;280;292;355;316;335;300;341;327;295;284;306;250;249;272;38;33;49;126;115;105;159;166;148;196;212;195;200;133;115;135;148;143;49;40;67
1:10:10;29.2;487;531;473;346;364;355;153;144;160;74;69;79;64;57;47;51;57;65;867;894;959;815;650;615;356;333;337;149;150;153;76;70;61;48;58;60;756;786;779;810;807;827;642;695;569;310;313;298;147;129;160;55;57;65;658;647;655;735;681;745;605;626;658;419;491;476;231;224;216;99;116;102;485;480;446;566;618;614;570;546;601;442;431;474;318;336;361;215;174;160;236;210;172;322;318;328;393;364;373;341;404;357;329;325;358;289;300;306;50;48;54;144;120;118;186;182;165;235;232;236;235;164;136;151;170;157;51;56;74
1:13:10;29.2;536;571;520;383;390;386;175;178;171;73;88;75;60;51;68;55;64;70;989;1007;1065;906;739;715;397;370;373;172;163;162;78;67;79;52;56;44;874;881;889;907;911;939;707;771;622;331;351;323;158;144;170;76;72;66;739;725;746;807;767;835;702;716;745;455;544;539;246;220;235;131;121;107;560;530;509;637;672;695;638;613;669;494;490;520;349;387;407;261;188;175;252;222;191;358;365;353;459;412;427;402;450;412;367;373;407;305;339;340;45;32;49;172;147;111;218;200;197;254;274;263;275;189;140;150;201;167;59;66;63
1:16:10;29.2;592;631;598;427;442;422;189;167;191;75;79;85;60;61;56;61;65;69;1115;1118;1188;990;810;780;431;396;405;167;180;184;76;75;73;70;48;60;961;1008;1004;997;1005;1054;781;836;694;361;394;357;162;157;173;76;74;81;817;820;818;908;851;920;779;794;830;499;590;597;273;258;261;129;135;124;624;597;579;701;759;754;735;711;730;563;532;573;394;412;455;279;210;196;289;256;212;407;397;415;503;455;471;435;499;467;411;444;458;354;378;373;52;37;68;182;145;135;239;222;210;273;293;289;303;198;170;172;215;203;52;57;53
1:19:10;29.2;659;684;648;468;489;462;196;191;205;83;90;84;50;56;68;61;58;64;1205;1247;1318;1088;894;859;464;433;431;184;203;203;86;76;69;59;41;47;1080;1096;1105;1115;1126;1181;864;931;758;389;427;388;185;166;188;78;73;69;934;894;920;999;948;1044;875;877;935;565;654;664;309;267;288;136;134;142;681;646;627;765;835;840;797;767;824;621;597;632;430;449;485;308;221;203;296;264;226;448;442;453;564;506;516;481;551;519;468;477;498;385;427;438;74;34;68;181;175;148;250;244;258;303;322;324;349;232;180;200;240;226;55;42;62
1:22:10;29.2;725;762;699;504;517;500;221;201;209;74;85;86;73;54;62;59;54;47;1344;1362;1439;1232;969;939;496;467;465;193;209;220;94;84;79;60;58;53;1195;1207;1228;1250;1244;1319;951;1009;842;434;459;416;190;182;203;73;66;79;1041;984;1013;1111;1037;1142;936;957;1016;600;701;700;328;306;308;145;151;134;759;733;691;862;926;941;889;863;903;686;671;715;477;508;534;333;232;220;335;297;268;495;489;513;633;574;570;532;607;583;511;520;554;439;463;470;48;37;51;217;182;170;293;287;278;335;373;371;371;233;210;227;270;232;56;59;59
1:25:10;29.2;797;835;753;535;549;535;231;209;220;69;87;91;62;55;52;61;70;58;1480;1489;1568;1318;1052;1028;559;504;519;194;224;222;96;79;87;46;60;40;1310;1324;1343;1348;1336;1420;1015;1099;904;480;508;466;209;199;212;92;73;84;1136;1099;1120;1200;1125;1255;1040;1045;1106;665;759;797;357;332;335;164;165;140;823;795;780;946;999;1008;962;938;970;746;731;758;507;563;593;363;260;226;376;325;289;556;536;546;686;605;633;579;654;627;554;581;607;484;506;508;69;37;72;226;201;187;310;302;300;393;404;409;421;280;226;255;294;254;52;54;61
1:28:10;29.2;861;915;839;599;599;580;247;223;242;88;98;87;69;56;70;54;58;43;1603;1622;1697;1427;1160;1115;588;540;559;202;233;251;91;72;94;62;49;62;1407;1465;1462;1464;1486;1540;1110;1213;975;494;530;489;231;209;234;88;77;85;1246;1192;1246;1312;1246;1355;1145;1140;1195;724;831;837;382;362;363;169;164;152;887;862;851;1013;1099;1104;1038;1022;1071;810;784;838;553;605;634;405;286;264;410;362;312;596;597;605;744;662;694;638;725;676;625;642;686;513;558;574;62;52;82;261;226;210;354;337;334;409;461;460;463;307;253;263;335;291;54;48;58
1:31:10;29.2;922;981;896;641;650;642;258;237;255;82;101;97;65;53;64;57;60;54;1755;1752;1817;1544;1241;1202;634;578;603;231;265;240;98;90;97;64;50;48;1543;1588;1619;1579;1615;1682;1199;1315;1063;545;585;518;223;231;244;89;93;86;1359;1302;1332;1429;1337;1485;1223;1242;1289;785;885;930;417;370;385;192;182;162;972;945;905;1086;1182;1201;1141;1123;1167;872;853;885;599;649;678;424;301;279;448;372;346;654;643;653;793;730;757;683;778;745;666;706;724;558;601;620;77;37;73;277;250;228;387;367;357;453;497;496;504;324;257;281;356;330;58;56;66
1:34:10;29.1;1012;1074;974;674;706;688;262;261;273;82;97;100;62;60;65;57;63;48;1867;1886;1967;1656;1326;1310;675;619;623;242;264;273;97;88;96;57;51;78;1668;1700;1734;1746;1769;1811;1289;1405;1125;579;610;552;235;225;250;93;94;93;1489;1433;1455;1526;1430;1593;1334;1353;1383;829;954;986;427;411;402;193;192;168;1049;1016;973;1193;1302;1298;1234;1205;1254;950;916;957;643;699;733;455;324;298;490;428;368;711;703;718;844;784;815;737;848;820;726;755;785;609;645;664;75;45;91;306;261;244;418;400;387;500;552;552;552;353;286;328;379;365;46;52;52
1:37:10;29.2;1080;1164;1027;724;729;703;289;258;279;100;95;102;76;58;65;65;60;62;1994;2047;2109;1768;1416;1375;731;646;677;238;275;278;106;93;91;60;46;66;1819;1869;1883;1877;1875;1923;1359;1490;1213;614;640;602;267;245;284;93;90;108;1592;1533;1574;1654;1549;1720;1415;1445;1481;892;1028;1049;466;433;430;195;217;188;1115;1078;1081;1247;1374;1381;1331;1300;1355;1022;992;1051;706;759;775;490;343;323;531;451;395;765;755;765;925;865;885;813;921;899;793;810;851;662;703;721;70;38;84;328;269;253;468;418;411;543;590;594;598;383;315;349;408;379;53;58;59
1:40:10;29.2;1151;1240;1132;768;791;765;298;283;313;101;116;116;57;57;67;63;63;60;2117;2173;2277;1862;1508;1501;749;693;728;259;307;311;115;96;92;54;53;53;1955;1976;1997;2009;2041;2089;1449;1608;1284;636;688;635;267;263;293;113;80;103;1718;1645;1712;1770;1679;1834;1517;1538;1582;958;1091;1121;482;452;457;206;230;197;1223;1183;1151;1345;1484;1461;1418;1381;1463;1096;1052;1113;746;805;826;520;368;341;568;486;444;825;820;823;1032;908;950;881;959;968;839;887;908;709;761;768;76;43;83;344;304;291;502;455;449;599;645;642;645;408;346;374;446;386;47;49;64
1:43:10;29.2;1251;1328;1207;821;829;796;303;296;321;106;105;105;55;63;67;67;51;65;2297;2304;2417;2006;1627;1595;791;726;767;278;297;322;121;104;107;58;69;53;2081;2138;2131;2167;2162;2213;1539;1711;1359;691;734;677;296;262;315;104;98;105;1823;1768;1811;1851;1778;1981;1634;1652;1701;1017;1145;1192;516;479;502;237;238;203;1286;1289;1220;1441;1578;1586;1516;1495;1576;1146;1130;1165;785;840;902;555;384;366;605;525;469;873;877;890;1072;980;1025;923;1049;1027;914;933;980;757;808;823;92;53;89;382;317;302;536;497;494;646;699;683;713;431;358;394;478;436;67;66;59
1:46:10;29.2;1335;1416;1280;869;879;845;330;298;326;99;108;103;66;50;66;51;64;61;2385;2418;2529;2101;1706;1708;847;773;795;289;316;323;126;103;107;56;45;58;2202;2295;2301;2289;2330;2365;1618;1807;1458;728;773;708;287;288;326;122;93;107;1961;1891;1970;2016;1921;2106;1720;1751;1809;1070;1220;1264;541;511;501;244;247;223;1380;1343;1317;1549;1680;1674;1627;1583;1659;1220;1209;1254;842;900;944;598;407;372;644;567;511;945;938;962;1149;1035;1102;1010;1108;1099;973;1007;1042;811;863;889;88;43;104;405;354;327;570;520;517;680;750;726;752;475;396;425;516;452;57;40;56
1:49:10;29.2;1404;1489;1355;896;935;890;339;321;355;101;122;115;68;56;67;52;64;61;2542;2578;2700;2209;1815;1818;899;811;844;293;335;347;128;110;105;53;61;59;2368;2426;2423;2454;2428;2487;1714;1893;1535;753;806;752;323;309;344;105;111;118;2099;2007;2080;2119;2024;2211;1820;1861;1916;1132;1290;1316;566;527;559;250;248;222;1508;1438;1414;1643;1765;1769;1702;1687;1768;1302;1278;1320;895;951;993;621;433;412;681;604;543;1001;996;1007;1213;1101;1177;1063;1168;1159;1057;1075;1114;858;915;931;86;48;103;434;372;357;616;559;552;730;800;788;810;511;410;447;552;483;56;62;50
1:52:10;29.1;1494;1596;1435;959;988;952;353;342;370;99;118;120;60;54;64;51;59;42;2690;2722;2825;2322;1933;1898;947;857;883;317;363;363;117;109;110;54;65;59;2509;2587;2562;2613;2602;2655;1850;2013;1607;793;850;777;331;328;364;120;120;115;2251;2139;2220;2238;2141;2375;1912;1962;2028;1198;1365;1409;610;559;580;271;268;250;1577;1518;1501;1706;1904;1877;1826;1793;1888;1384;1357;1399;941;1011;1053;660;460;422;750;648;576;1079;1067;1085;1280;1177;1237;1113;1242;1234;1121;1123;1169;922;980;998;104;43;123;467;413;384;657;594;587;779;838;846;867;529;439;470;579;526;55;54;58
1:55:10;29.2;1568;1666;1503;999;1025;983;363;348;377;101;114;113;62;60;74;53;58;56;2819;2857;2930;2446;1981;2004;990;897;918;321;374;377;134;102;132;68;67;68;2624;2774;2745;2728;2721;2769;1912;2128;1697;859;891;808;349;333;385;116;106;123;2365;2286;2338;2357;2268;2512;2048;2085;2124;1261;1431;1466;636;600;608;277;276;251;1657;1651;1607;1820;1997;1996;1939;1888;1975;1475;1443;1482;999;1049;1101;671;486;450;788;685;618;1140;1135;1137;1365;1250;1313;1189;1316;1322;1173;1211;1262;975;1040;1063;96;54;116;492;435;409;688;629;621;834;911;882;906;572;461;517;613;552;64;55;44
1:58:10;29.1;1664;1743;1580;1046;1074;1030;376;356;383;105;118;107;62;67;64;57;56;57;2969;2998;3118;2563;2107;2126;1043;922;953;331;376;390;130;105;120;59;71;58;2769;2879;2870;2875;2897;2896;1989;2239;1794;879;940;857;350;349;392;125;127;126;2482;2399;2479;2479;2364;2657;2123;2213;2254;1327;1507;1538;668;627;645;285;295;261;1792;1711;1704;1913;2127;2088;2027;1983;2081;1538;1510;1554;1054;1119;1177;714;517;473;848;737;669;1220;1181;1197;1426;1326;1389;1251;1401;1382;1248;1266;1326;1027;1090;1102;115;35;120;527;441;425;744;657;656;892;948;939;975;607;492;541;657;587;57;53;50
2:01:10;29.1;1743;1843;1689;1105;1139;1071;397;377;406;108;117;113;58;57;73;60;54;51;3065;3175;3241;2642;2199;2180;1079;950;1014;347;397;390;127;112;131;63;55;54;2939;3041;3032;3019;3061;3065;2101;2340;1843;925;990;901;380;356;408;124;116;137;2664;2520;2640;2616;2513;2786;2263;2291;2342;1391;1561;1636;691;653;663;293;317;278;1866;1840;1804;2005;2260;2180;2140;2095;2198;1633;1578;1653;1110;1150;1228;756;538;487;894;778;692;1267;1251;1259;1517;1390;1469;1337;1433;1450;1305;1342;1379;1080;1149;1150;105;39;124;556;492;446;770;718;704;944;1028;998;1034;654;505;578;684;620;55;56;64
2:04:10;29.1;1818;1932;1787;1135;1160;1132;421;398;416;108;128;118;62;65;75;42;60;52;3218;3259;3381;2762;2274;2281;1125;1012;1047;362;411;426;133;120;126;52;64;60;3067;3195;3176;3207;3178;3204;2222;2448;1957;967;1015;950;388;376;433;140;127;138;2759;2705;2753;2747;2616;2939;2357;2413;2434;1455;1626;1709;738;681;685;303;321;280;1969;1934;1898;2110;2336;2257;2231;2218;2347;1723;1661;1729;1153;1226;1309;788;575;518;946;817;740;1334;1311;1337;1571;1472;1555;1402;1497;1531;1399;1424;1463;1143;1207;1206;112;39;138;586;515;472;814;741;739;989;1066;1040;1087;662;546;603;724;655;56;67;59
2:07:10;29.1;1925;2022;1869;1188;1234;1173;419;389;439;113;119;108;63;48;74;44;52;58;3315;3386;3521;2882;2370;2433;1153;1047;1098;368;423;421;138;118;132;59;62;64;3183;3342;3336;3351;3324;3299;2295;2487;2034;1011;1079;977;398;387;434;130;131;143;2897;2814;2893;2859;2748;3046;2473;2557;2561;1537;1718;1807;761;710;727;326;330;287;2077;2023;1998;2197;2469;2380;2345;2325;2408;1795;1746;1790;1198;1273;1357;823;593;538;986;859;791;1408;1378;1379;1656;1538;1649;1453;1592;1612;1451;1473;1540;1192;1265;1288;118;50;142;620;533;508;861;769;769;1046;1123;1100;1139;701;568;621;762;691;42;43;41
2:10:10;29.1;2014;2149;1956;1203;1269;1217;426;416;444;116;121;128;66;56;68;48;48;59;3488;3514;3653;2976;2494;2507;1216;1075;1148;376;458;455;139;111;130;63;53;60;3312;3465;3521;3484;3461;3463;2364;2621;2108;1032;1098;1025;418;403;449;150;140;142;3047;2964;3010;3013;2897;3180;2606;2656;2661;1590;1794;1840;792;750;757;341;364;302;2204;2109;2096;2302;2584;2484;2437;2440;2512;1872;1859;1899;1263;1322;1403;846;630;563;1056;897;811;1463;1463;1437;1750;1613;1702;1526;1671;1666;1539;1559;1594;1241;1329;1342;132;48;155;636;572;519;904;813;814;1117;1167;1157;1200;744;601;661;806;717;61;57;47
2:13:10;29.1;2076;2210;2043;1265;1351;1282;459;412;463;106;135;126;57;65;70;46;57;61;3569;3655;3774;3065;2537;2610;1262;1116;1176;388;445;461;140;117;131;63;49;70;3468;3628;3650;3620;3627;3616;2467;2735;2223;1096;1178;1068;431;427;487;146;131;150;3161;3104;3126;3121;3028;3325;2702;2742;2759;1663;1842;1898;823;773;793;357;364;327;2289;2225;2209;2386;2726;2555;2564;2519;2651;1946;1932;1980;1308;1383;1477;891;657;593;1115;959;849;1534;1505;1501;1802;1659;1768;1596;1748;1758;1620;1644;1678;1291;1367;1391;125;55;157;681;596;556;945;845;837;1172;1243;1226;1242;759;635;695;845;753;62;51;54
2:16:10;29.1;2178;2312;2136;1327;1375;1321;457;427;479;115;129;141;57;46;68;59;51;43;3739;3753;3888;3168;2675;2690;1310;1180;1212;411;468;474;150;128;141;63;59;57;3609;3799;3745;3760;3728;3723;2597;2849;2330;1129;1189;1090;449;431;495;161;147;157;3308;3261;3316;3245;3078;3450;2801;2846;2910;1720;1944;1997;861;822;810;367;384;344;2400;2339;2310;2500;2810;2703;2651;2645;2742;2032;2007;2040;1384;1426;1508;911;679;615;1136;974;904;1584;1567;1572;1900;1774;1864;1666;1814;1839;1671;1726;1760;1347;1440;1451;141;53;163;698;608;575;972;872;886;1215;1282;1267;1311;815;657;722;875;787;52;57;54
2:19:10;29.1;2269;2387;2235;1390;1420;1390;471;460;482;121;138;123;60;65;68;53;49;54;3875;3910;4006;3302;2783;2793;1349;1213;1269;423;485;495;148;123;141;61;62;61;3728;3931;3913;3838;3905;3848;2634;2953;2406;1168;1237;1143;465;444;519;160;143;160;3475;3385;3395;3343;3237;3565;2904;2980;3009;1793;1989;2071;870;845;855;373;396;340;2488;2453;2402;2581;2927;2785;2774;2752;2838;2115;2122;2157;1429;1500;1593;963;693;641;1191;1034;913;1650;1631;1631;1993;1825;1928;1712;1879;1873;1767;1776;1823;1409;1499;1519;153;49;162;742;654;603;1037;930;908;1266;1360;1313;1364;842;676;760;921;832;60;41;57
2:22:10;29.1;2365;2501;2328;1438;1487;1431;489;456;501;113;133;126;68;55;70;64;55;66;4029;4045;4164;3434;2891;2876;1386;1261;1318;444;487;498;154;126;139;58;57;60;3903;4045;4088;3990;4036;4032;2733;3064;2487;1223;1293;1174;478;466;527;162;138;159;3598;3518;3537;3519;3370;3705;3045;3117;3116;1867;2102;2167;921;872;883;385;412;360;2609;2525;2519;2668;3039;2911;2884;2864;2985;2228;2166;2235;1469;1552;1653;986;730;659;1252;1067;977;1735;1718;1683;2077;1882;2013;1784;1948;1981;1803;1864;1897;1466;1574;1571;145;44;164;751;689;622;1074;957;955;1338;1402;1358;1404;859;721;799;968;850;52;60;57
2:25:10;29.1;2470;2591;2420;1477;1508;1451;501;474;511;121;135;143;75;50;72;55;61;57;4112;4184;4270;3512;2991;2995;1448;1294;1330;440;495;526;159;139;151;61;65;60;3982;4207;4195;4165;4164;4199;2837;3178;2590;1265;1339;1233;482;478;548;155;155;170;3699;3693;3637;3613;3461;3820;3129;3233;3245;1944;2181;2232;948;910;932;391;427;367;2726;2665;2612;2747;3165;3004;2994;2963;3100;2282;2233;2305;1527;1632;1690;1014;771;685;1304;1109;1012;1785;1747;1770;2148;1964;2095;1869;2000;2076;1912;1905;1953;1521;1612;1637;154;43;182;797;711;639;1121;987;1005;1387;1469;1420;1471;902;756;823;1005;881;48;36;49
2:28:10;29.1;2526;2669;2529;1540;1582;1530;513;492;512;112;142;135;61;61;72;45;47;53;4228;4247;4423;3616;3122;3108;1480;1336;1401;445;512;533;164;137;145;73;66;65;4155;4312;4370;4304;4276;4272;2919;3249;2726;1317;1396;1271;502;500;570;172;157;172;3858;3812;3780;3713;3625;3920;3210;3297;3284;2017;2234;2301;997;919;957;411;429;368;2814;2732;2734;2880;3301;3091;3105;3063;3196;2379;2337;2409;1576;1678;1753;1045;790;704;1347;1143;1043;1832;1839;1819;2224;2041;2180;1904;2121;2125;1954;2013;2039;1562;1670;1697;157;46;191;840;734;676;1156;1014;1014;1446;1505;1488;1531;945;777;860;1039;915;55;54;53
2:31:10;29.1;2637;2737;2589;1575;1645;1554;530;485;539;121;149;149;69;60;66;59;67;62;4344;4400;4513;3720;3183;3216;1520;1366;1427;466;533;550;158;140;150;62;61;63;4230;4477;4473;4406;4463;4449;2992;3379;2773;1346;1432;1304;535;506;578;167;157;176;3995;3958;3909;3811;3708;4104;3367;3444;3411;2075;2308;2372;1029;957;988;432;434;394;2915;2823;2808;2986;3419;3182;3217;3194;3302;2489;2396;2481;1637;1719;1819;1108;796;740;1415;1216;1088;1925;1879;1847;2286;2127;2270;1992;2146;2185;2038;2073;2137;1639;1722;1761;161;51;190;879;769;692;1204;1068;1071;1512;1582;1538;1577;991;797;877;1081;939;62;57;47
2:34:10;29.1;2739;2842;2684;1619;1669;1596;537;497;550;129;156;137;76;55;63;52;60;59;4470;4437;4619;3817;3288;3334;1539;1403;1461;466;556;549;165;149;149;57;54;69;4339;4562;4638;4541;4519;4517;3113;3487;2845;1373;1469;1337;528;519;594;163;166;175;4092;4103;3955;3948;3836;4204;3443;3520;3579;2140;2351;2466;1065;993;1013;432;447;399;2999;2927;2896;3080;3490;3276;3307;3236;3408;2541;2531;2578;1692;1774;1896;1116;831;760;1451;1248;1119;1982;1922;1944;2382;2185;2323;2028;2252;2306;2114;2131;2198;1681;1792;1828;160;57;188;900;801;719;1255;1096;1096;1568;1636;1592;1622;999;845;898;1115;993;57;52;49
2:37:10;29.1;2816;2944;2751;1658;1723;1665;559;521;571;133;155;136;68;54;67;54;53;52;4554;4604;4716;3900;3348;3456;1615;1425;1511;485;549;574;164;139;150;81;66;56;4464;4745;4739;4672;4678;4678;3206;3530;2959;1408;1503;1376;542;539;610;171;167;183;4201;4133;4084;4065;3996;4343;3588;3671;3609;2234;2444;2527;1092;1018;1050;448;470;413;3108;3069;3024;3140;3632;3363;3435;3419;3515;2622;2607;2680;1743;1862;1951;1163;869;793;1526;1289;1148;2010;2017;2005;2489;2251;2409;2148;2310;2347;2182;2230;2265;1749;1848;1862;167;44;200;922;823;747;1299;1112;1134;1599;1677;1646;1686;1039;876;953;1158;1024;55;55;45
2:40:10;29.1;2949;2987;2844;1701;1786;1698;576;521;589;126;161;158;60;59;64;37;65;56;4708;4681;4873;4003;3500;3512;1650;1491;1547;490;566;564;174;142;153;73;58;58;4640;4777;4864;4785;4813;4809;3241;3608;3052;1455;1575;1425;555;541;637;174;163;181;4316;4324;4249;4148;4138;4408;3662;3763;3734;2296;2504;2591;1136;1038;1089;463;478;420;3244;3117;3107;3251;3708;3495;3529;3562;3652;2721;2689;2760;1798;1906;2022;1193;883;796;1535;1322;1182;2103;2062;2066;2523;2373;2485;2194;2397;2397;2264;2293;2340;1812;1921;1951;191;53;213;949;852;772;1334;1150;1179;1667;1725;1725;1752;1076;901;976;1196;1042;50;52;61
2:43:10;29.1;3016;3120;2963;1759;1828;1759;570;538;607;127;162;156;74;61;81;71;50;59;4769;4767;5008;4120;3645;3594;1716;1505;1559;511;577;599;160;154;165;74;77;63;4719;4965;4988;4893;4924;4925;3379;3707;3116;1505;1590;1458;578;558;644;181;170;189;4440;4414;4377;4268;4215;4580;3728;3824;3793;2363;2612;2681;1133;1062;1128;458;497;440;3357;3241;3223;3331;3820;3560;3659;3618;3733;2833;2737;2796;1847;1952;2049;1221;915;809;1611;1374;1232;2144;2107;2127;2617;2398;2553;2249;2465;2539;2330;2381;2409;1869;1984;1995;187;57;213;979;884;804;1367;1191;1218;1719;1794;1748;1806;1133;935;1016;1245;1110;49;60;53
2:46:10;29.1;3088;3221;3043;1831;1855;1787;586;542;604;130;168;161;69;59;73;54;49;54;4856;4931;5098;4178;3721;3699;1753;1563;1623;509;592;602;169;145;159;62;65;65;4912;5022;5121;5036;5028;5029;3424;3834;3248;1553;1675;1478;595;570;669;188;173;202;4521;4560;4460;4410;4368;4695;3876;3938;3963;2422;2653;2770;1177;1100;1139;489;500;451;3428;3343;3339;3468;3962;3653;3765;3676;3858;2894;2875;2879;1924;2018;2150;1257;935;841;1646;1417;1266;2189;2197;2189;2704;2502;2657;2328;2546;2578;2428;2396;2520;1907;2028;2074;183;53;236;1007;899;822;1393;1258;1240;1785;1848;1828;1868;1150;978;1046;1266;1131;63;56;56
2:49:10;29.1;3198;3321;3107;1851;1898;1843;605;561;615;137;158;155;71;57;74;59;54;54;4966;5026;5176;4258;3806;3826;1800;1590;1670;535;611;622;186;146;165;69;66;69;4872;5164;5231;5196;5179;5155;3513;3954;3337;1586;1671;1525;594;593;669;199;177;198;4652;4667;4586;4512;4504;4851;3962;4066;3991;2473;2724;2837;1232;1127;1174;497;519;451;3560;3378;3392;3535;4021;3762;3895;3773;3950;2994;2958;2952;1948;2077;2187;1297;972;860;1704;1464;1278;2265;2256;2241;2786;2538;2699;2406;2610;2636;2506;2501;2573;1981;2090;2107;186;62;239;1036;938;837;1444;1274;1285;1817;1917;1873;1934;1184;997;1077;1321;1163;50;49;58
2:52:10;29.1;3279;3400;3203;1892;1965;1892;606;575;639;123;160;153;65;66;71;49;61;62;5090;5087;5292;4348;3902;3918;1851;1635;1711;531;620;632;169;160;161;66;54;52;5016;5269;5333;5261;5362;5257;3611;4024;3392;1612;1736;1545;619;599;677;188;180;193;4784;4762;4619;4614;4604;4913;4079;4155;4129;2594;2803;2922;1243;1156;1217;498;525;462;3599;3500;3549;3635;4170;3879;3925;3883;4076;3057;3004;3036;1983;2138;2269;1327;986;888;1752;1485;1320;2324;2315;2284;2859;2608;2792;2444;2668;2753;2573;2534;2641;2040;2147;2197;210;50;247;1094;965;863;1500;1316;1315;1890;1962;1941;1999;1233;1026;1123;1327;1196;64;50;57
2:55:10;29.1;3349;3501;3258;1955;2019;1929;616;576;653;138;160;149;55;60;80;56;69;61;5136;5210;5340;4428;3969;3968;1890;1677;1746;545;624;639;177;149;181;78;69;64;5152;5471;5428;5356;5463;5344;3662;4113;3508;1639;1758;1598;621;599;689;198;177;206;4916;4917;4734;4715;4730;5004;4165;4285;4200;2632;2848;2970;1276;1179;1243;508;539;473;3750;3571;3642;3753;4223;3956;4016;4002;4106;3113;3154;3164;2035;2179;2305;1389;1016;917;1810;1549;1378;2404;2361;2329;2927;2656;2856;2542;2732;2798;2613;2671;2735;2086;2209;2229;206;59;246;1103;992;894;1514;1321;1368;1937;2023;1990;2054;1260;1058;1131;1377;1228;56;51;56
2:58:10;29.1;3441;3570;3348;1994;2061;1966;632;581;652;147;155;167;66;69;73;53;54;61;5339;5296;5461;4497;4098;4102;1929;1697;1770;550;644;647;185;158;182;69;67;73;5256;5503;5610;5483;5544;5454;3750;4192;3555;1690;1802;1621;629;626;713;191;187;204;4958;4983;4854;4768;4816;5119;4265;4387;4367;2739;2949;3051;1312;1209;1279;528;548;480;3835;3695;3708;3811;4353;3994;4185;4102;4253;3254;3195;3182;2121;2224;2375;1401;1031;945;1849;1573;1412;2445;2422;2380;3001;2749;2936;2570;2805;2886;2711;2715;2801;2140;2274;2282;205;58;242;1124;1029;904;1562;1367;1414;2021;2063;2031;2080;1304;1080;1192;1415;1276;59;54;56
3:01:10;29.1;3512;3635;3412;2027;2078;1992;644;601;673;142;164;142;74;63;83;59;56;68;5312;5413;5576;4559;4121;4202;1940;1720;1806;552;651;676;179;154;169;72;75;71;5305;5595;5719;5578;5586;5633;3789;4283;3653;1724;1850;1671;645;624;738;205;192;213;5075;5121;4972;4873;4959;5249;4342;4471;4393;2781;2950;3114;1328;1246;1303;530;561;499;3938;3750;3813;3911;4439;4085;4229;4250;4383;3275;3288;3256;2159;2290;2438;1416;1072;958;1911;1635;1431;2501;2473;2464;3073;2837;3008;2682;2876;2941;2812;2781;2886;2208;2307;2364;215;59;260;1158;1046;950;1615;1410;1420;2063;2130;2061;2133;1321;1118;1211;1487;1304;55;53;57
3:04:10;29.1;3621;3720;3487;2057;2134;2049;656;599;689;144;166;168;62;62;85;54;72;59;5364;5521;5612;4714;4226;4261;2014;1765;1869;569;663;686;196;155;163;66;66;62;5453;5714;5781;5655;5729;5731;3959;4347;3748;1763;1870;1717;657;634;744;201;185;202;5182;5227;5064;4983;5074;5378;4486;4542;4461;2859;3042;3192;1355;1254;1327;547;570;502;4016;3837;3859;3993;4545;4179;4323;4289;4462;3360;3352;3334;2229;2324;2468;1461;1094;991;1959;1644;1499;2566;2544;2521;3166;2868;3070;2700;2927;3068;2870;2900;2955;2248;2423;2408;212;54;274;1190;1076;960;1659;1450;1490;2112;2185;2119;2245;1376;1152;1253;1507;1331;58;52;51
3:07:10;29.1;3702;3824;3566;2102;2152;2096;664;611;687;139;175;172;72;63;70;56;56;58;5467;5579;5745;4759;4318;4368;2033;1803;1871;565;677;699;187;162;178;90;65;77;5555;5831;5842;5831;5942;5806;3950;4465;3804;1807;1933;1750;660;652;754;203;191;215;5285;5267;5230;5074;5154;5416;4528;4658;4585;2912;3121;3257;1407;1298;1369;554;590;513;4078;3904;3989;4064;4649;4309;4471;4376;4579;3456;3489;3423;2252;2400;2511;1498;1120;1001;1988;1696;1516;2613;2570;2563;3260;2957;3150;2785;2997;3100;2954;2932;3020;2311;2460;2474;219;58;283;1220;1091;972;1687;1455;1480;2165;2266;2194;2269;1420;1184;1298;1547;1376;60;56;57
3:10:10;29.1;3808;3954;3606;2115;2212;2141;671;639;706;139;162;162;61;72;73;59;58;49;5609;5642;5762;4787;4370;4464;2064;1834;1894;586;686;687;193;170;179;72;69;66;5633;5981;6011;5919;5990;5882;4022;4565;3894;1832;1967;1743;675;658;767;205;196;221;5392;5369;5327;5220;5337;5637;4683;4785;4681;3000;3184;3307;1414;1301;1364;557;601;520;4174;3971;4087;4171;4771;4338;4511;4500;4633;3518;3539;3549;2315;2459;2606;1513;1142;1014;2047;1737;1543;2654;2656;2615;3304;3027;3228;2873;3079;3202;3018;3032;3097;2345;2501;2539;226;61;279;1253;1128;1015;1733;1506;1540;2240;2285;2253;2308;1431;1204;1332;1596;1420;48;50;47
3:13:10;29.1;3884;3967;3727;2183;2267;2169;686;638;697;145;181;171;70;53;71;47;66;66;5688;5723;5853;4835;4502;4580;2147;1854;1950;602;698;709;192;171;184;78;74;75;5724;6052;6116;6013;6117;6050;4108;4547;3960;1881;1990;1788;709;655;783;217;206;227;5433;5559;5338;5267;5312;5752;4741;4846;4693;3056;3235;3388;1438;1334;1417;573;611;533;4282;4103;4100;4253;4845;4450;4613;4550;4801;3612;3601;3606;2343;2506;2657;1560;1152;1037;2109;1773;1587;2734;2684;2670;3432;3073;3324;2884;3125;3283;3100;3115;3186;2391;2570;2597;243;71;287;1269;1153;1016;1754;1536;1560;2267;2330;2326;2386;1466;1242;1373;1628;1454;59;58;44
3:16:10;29.1;3951;4037;3736;2205;2300;2216;700;641;728;135;170;165;72;57;86;50;55;62;5749;5812;5964;4947;4533;4596;2137;1868;1994;598;714;722;202;172;181;64;78;73;5837;6147;6176;6113;6223;6081;4135;4657;4022;1905;2043;1849;719;686;794;210;205;234;5581;5656;5421;5366;5506;5785;4814;4952;4876;3082;3323;3460;1466;1363;1440;574;612;542;4379;4139;4252;4282;4947;4526;4760;4661;4860;3684;3705;3642;2389;2551;2665;1583;1181;1060;2118;1815;1635;2780;2704;2740;3451;3148;3374;2955;3216;3329;3207;3162;3211;2455;2598;2640;242;55;312;1299;1173;1045;1814;1544;1614;2344;2399;2328;2456;1505;1287;1411;1679;1487;46;48;45
3:19:10;29.1;3972;4141;3881;2235;2311;2214;698;643;737;146;181;168;70;67;68;60;62;48;5842;5827;6037;5000;4670;4727;2202;1946;2034;605;710;718;188;170;188;85;74;69;5890;6237;6279;6207;6307;6313;4222;4783;4112;1939;2061;1849;723;695;803;219;204;232;5676;5688;5582;5447;5620;5874;4858;5057;4917;3164;3356;3539;1502;1395;1457;602;621;552;4474;4279;4308;4399;5031;4590;4798;4746;4965;3714;3811;3730;2459;2610;2724;1618;1209;1098;2154;1825;1632;2865;2816;2800;3565;3223;3393;3078;3242;3423;3234;3258;3305;2510;2708;2677;256;60;307;1300;1210;1066;1864;1589;1621;2386;2449;2422;2510;1578;1329;1437;1718;1546;52;46;47
3:22:10;29.1;4024;4154;3930;2293;2347;2267;713;673;749;156;173;173;74;67;87;58;66;44;5898;5952;6054;5050;4679;4821;2228;1966;2048;620;703;728;208;175;189;79;66;78;5936;6351;6351;6337;6403;6370;4279;4810;4182;1956;2121;1889;713;708;821;220;216;230;5757;5759;5617;5579;5702;6013;4950;5108;4984;3219;3405;3568;1541;1403;1482;608;617;561;4513;4332;4366;4451;5116;4679;4892;4866;5074;3757;3856;3822;2496;2639;2766;1632;1239;1092;2222;1879;1684;2900;2864;2845;3599;3292;3540;3148;3312;3509;3335;3320;3376;2590;2714;2726;252;71;308;1355;1232;1083;1913;1643;1672;2438;2524;2463;2580;1596;1333;1470;1788;1565;51;55;60
3:25:10;29.1;4126;4301;4001;2355;2401;2304;720;670;753;150;179;178;63;63;76;58;60;49;5978;5977;6156;5199;4787;4893;2274;2005;2077;630;730;757;201;162;188;74;68;72;6067;6479;6508;6405;6447;6482;4345;4890;4276;1998;2134;1943;738;706;834;220;224;238;5807;5883;5699;5660;5805;6117;5065;5137;5096;3301;3464;3647;1527;1441;1523;606;634;571;4598;4369;4475;4542;5178;4749;4963;4930;5225;3865;3946;3822;2539;2707;2835;1674;1251;1118;2245;1933;1706;2953;2958;2896;3714;3388;3626;3199;3372;3550;3414;3389;3461;2642;2798;2789;255;65;312;1393;1255;1111;1915;1660;1711;2493;2554;2495;2630;1635;1385;1501;1826;1609;58;40;50
3:28:10;29.1;4158;4310;4056;2363;2438;2328;728;684;754;156;174;176;68;73;63;57;66;59;6011;6081;6251;5225;4847;4959;2295;2015;2126;639;750;747;208;171;186;65;61;83;6139;6490;6568;6522;6567;6595;4427;4946;4372;2033;2180;1945;737;719;854;233;210;247;5933;6018;5713;5717;5931;6153;5147;5308;5188;3372;3603;3721;1600;1461;1540;613;646;578;4663;4407;4542;4632;5309;4821;5068;5056;5249;3966;4007;3952;2597;2758;2890;1703;1270;1147;2284;1959;1741;3013;2970;2960;3781;3410;3671;3251;3452;3652;3469;3478;3526;2676;2833;2850;263;72;313;1416;1290;1140;1967;1699;1753;2542;2602;2573;2691;1665;1431;1525;1841;1647;55;53;51
3:31:10;29.1;4233;4372;4086;2393;2465;2388;741;687;775;149;195;181;75;63;78;63;69;63;6129;6212;6309;5271;4977;4966;2336;2068;2154;640;762;758;207;173;197;84;64;70;6254;6579;6685;6549;6672;6619;4457;5062;4407;2068;2207;1994;752;753;856;235;206;235;6014;6065;5865;5776;6003;6266;5204;5395;5236;3407;3596;3771;1613;1484;1574;636;671;585;4778;4547;4645;4662;5408;4825;5182;5157;5321;4012;4090;4024;2638;2765;2943;1724;1294;1151;2337;2001;1789;3079;3013;3020;3828;3485;3766;3296;3529;3753;3545;3573;3588;2713;2918;2903;275;63;333;1430;1316;1174;2014;1737;1784;2615;2686;2635;2759;1697;1474;1590;1906;1687;55;50;59
3:34:10;29.1;4372;4435;4121;2428;2476;2419;745;695;787;151;178;171;68;68;86;59;53;66;6133;6280;6455;5348;5001;5095;2375;2107;2179;655;763;793;210;180;205;78;81;69;6288;6756;6763;6637;6780;6703;4550;5152;4468;2092;2256;2020;763;743;856;236;214;244;6077;6158;5954;5897;6087;6399;5313;5508;5316;3457;3644;3845;1629;1511;1604;626;669;578;4785;4629;4701;4798;5545;4963;5230;5249;5391;4113;4158;4071;2660;2832;3025;1761;1315;1178;2389;2031;1780;3120;3080;3042;3893;3551;3819;3393;3606;3793;3636;3654;3631;2783;2987;2935;277;78;348;1453;1351;1187;2043;1739;1836;2654;2716;2705;2811;1739;1489;1619;1945;1718;52;62;47
3:37:10;29.1;4408;4494;4231;2476;2526;2455;761;711;797;166;196;188;81;76;77;60;55;62;6264;6332;6433;5342;5065;5191;2420;2107;2207;658;772;778;222;166;203;83;76;77;6302;6789;6855;6750;6861;6789;4595;5247;4581;2125;2267;2021;764;767;874;238;217;242;6188;6220;5964;5962;6171;6396;5421;5562;5378;3519;3712;3904;1652;1516;1634;656;677;603;4899;4651;4737;4867;5547;4998;5309;5311;5489;4132;4270;4127;2716;2888;3103;1774;1335;1212;2442;2069;1854;3148;3164;3130;3963;3640;3858;3469;3636;3843;3700;3664;3746;2821;3019;2998;279;65;348;1491;1386;1206;2093;1792;1853;2737;2786;2733;2869;1769;1508;1648;1991;1774;50;49;55
3:40:10;29.1;4455;4591;4277;2515;2562;2488;770;719;786;154;190;174;86;68;78;71;64;65;6308;6339;6549;5409;5122;5270;2453;2116;2214;665;771;789;213;187;189;78;66;79;6409;6819;6921;6843;6882;6931;4703;5285;4671;2162;2309;2067;783;759;891;236;219;242;6255;6333;6065;6082;6258;6552;5473;5623;5455;3618;3766;3922;1673;1568;1633;648;690;605;5033;4691;4870;4908;5634;5125;5352;5363;5572;4223;4306;4165;2751;2951;3082;1796;1343;1203;2471;2093;1890;3230;3222;3186;4058;3631;3949;3527;3734;3930;3754;3705;3784;2897;3030;3095;296;52;369;1536;1387;1251;2137;1802;1892;2763;2835;2811;2903;1815;1550;1669;2046;1810;54;56;53
3:43:10;29.1;4500;4621;4363;2528;2610;2483;785;720;799;154;187;185;79;75;71;59;67;59;6332;6491;6598;5477;5182;5309;2472;2167;2281;671;783;789;209;186;188;83;76;77;6463;6988;7004;6945;6990;7063;4738;5344;4725;2206;2309;2099;792;778;890;243;227;251;6289;6412;6242;6095;6443;6595;5520;5716;5547;3601;3792;3957;1709;1564;1686;669;698;621;5060;4811;4922;5022;5782;5179;5387;5485;5687;4317;4408;4247;2783;2966;3139;1831;1370;1250;2495;2158;1927;3263;3216;3196;4105;3699;4080;3591;3789;3994;3811;3833;3895;2933;3127;3138;302;81;369;1553;1432;1256;2178;1860;1932;2817;2917;2835;2979;1866;1610;1745;2060;1853;54;48;46
3:46:10;29.1;4530;4669;4375;2574;2624;2537;797;729;812;162;198;184;79;67;75;57;72;71;6397;6520;6647;5559;5205;5398;2533;2184;2312;693;787;806;218;178;193;86;80;75;6620;7008;7001;6939;7049;7024;4751;5426;4722;2196;2343;2109;801;793;907;245;224;252;6417;6496;6253;6231;6503;6596;5628;5803;5588;3706;3889;4051;1729;1601;1710;690;699;630;5118;4892;4954;5096;5824;5179;5517;5558;5705;4327;4506;4356;2867;3044;3151;1865;1415;1259;2550;2150;1954;3303;3288;3267;4196;3780;4088;3636;3849;4067;3900;3923;3912;3017;3190;3131;288;70;373;1586;1456;1260;2209;1882;1931;2922;2978;2901;3075;1902;1637;1760;2113;1875;53;46;60
3:49:10;29.1;4610;4730;4458;2600;2656;2542;790;747;828;162;192;174;77;72;75;68;63;68;6517;6517;6676;5560;5341;5418;2537;2231;2337;699;798;817;215;178;198;87;91;63;6644;7058;7099;7025;7112;7149;4824;5484;4773;2224;2398;2142;807;789;913;246;217;260;6470;6549;6262;6294;6633;6692;5702;5834;5640;3772;3972;4088;1731;1604;1719;685;720;622;5221;4927;5034;5162;5944;5347;5621;5635;5928;4415;4557;4382;2865;3054;3251;1879;1404;1274;2567;2208;1976;3365;3335;3322;4267;3855;4144;3667;3906;4159;4008;3970;4024;3010;3214;3214;300;78;380;1589;1485;1300;2237;1920;1972;2924;3009;2952;3099;1934;1671;1805;2150;1917;54;46;56
3:52:10;29.1;4696;4778;4457;2612;2678;2603;803;750;837;155;184;179;89;74;82;58;73;66;6531;6589;6742;5699;5350;5505;2550;2239;2363;702;803;841;225;195;212;73;74;93;6686;7215;7211;7128;7261;7270;4943;5556;4902;2267;2420;2186;830;804;921;242;233;249;6611;6564;6413;6294;6642;6868;5790;5890;5667;3801;3961;4148;1788;1634;1740;695;728;640;5249;4966;5099;5192;6035;5390;5709;5760;5949;4505;4639;4433;2929;3131;3245;1921;1428;1284;2642;2232;1996;3419;3375;3362;4328;3909;4222;3727;3928;4241;4022;4044;4091;3084;3275;3273;313;75;403;1645;1497;1322;2268;1956;2003;2978;3062;2985;3153;1999;1695;1848;2190;1992;53;56;59
3:55:10;29.1;4775;4850;4547;2658;2745;2613;814;742;828;159;181;190;76;64;80;54;68;64;6567;6651;6833;5802;5373;5623;2609;2285;2411;702;801;847;233;189;205;76;82;83;6733;7182;7220;7155;7316;7439;4965;5532;4965;2297;2476;2157;831;797;947;249;233;258;6606;6605;6489;6424;6767;6899;5806;5955;5875;3898;4064;4190;1791;1664;1773;692;735;650;5337;5048;5175;5236;6058;5446;5753;5784;5966;4570;4735;4506;2951;3146;3357;1952;1442;1308;2660;2253;2041;3487;3426;3393;4393;3983;4290;3838;4037;4321;4135;4083;4136;3133;3303;3313;312;74;414;1643;1517;1327;2285;2003;2009;3086;3088;3039;3213;2020;1745;1892;2268;2002;60;56;61
3:58:10;29.1;4780;4871;4553;2654;2760;2631;807;751;839;158;191;197;69;69;78;70;77;60;6650;6733;6885;5837;5457;5682;2650;2286;2404;712;813;848;229;190;207;79;79;74;6780;7267;7291;7274;7334;7396;4973;5603;5001;2344;2494;2219;850;820;944;250;240;257;6721;6776;6486;6405;6850;6953;5839;6094;5891;3895;4079;4271;1814;1684;1788;715;740;653;5340;5180;5261;5345;6202;5489;5834;5866;6103;4611;4774;4596;3007;3204;3376;1974;1458;1328;2692;2319;2062;3512;3492;3460;4502;4075;4342;3843;4060;4362;4213;4133;4213;3155;3381;3399;330;74;416;1670;1548;1373;2341;2006;2096;3138;3173;3079;3278;2073;1790;1924;2288;2072;54;53;68
4:01:10;29.1;4848;4930;4607;2752;2777;2686;812;760;850;160;205;193;90;68;86;48;65;66;6658;6747;6961;5771;5592;5716;2671;2317;2462;709;836;840;237;203;212;87;73;81;6892;7285;7471;7327;7382;7525;5034;5704;5054;2361;2487;2243;847;816;971;252;231;273;6766;6822;6518;6597;6960;7057;5947;6135;5932;4005;4142;4358;1860;1716;1813;698;747;674;5485;5178;5302;5416;6193;5587;5882;5913;6168;4662;4816;4687;3041;3189;3436;1993;1484;1353;2743;2353;2113;3549;3544;3529;4572;4126;4448;3951;4114;4418;4295;4231;4293;3235;3413;3449;327;71;406;1702;1554;1384;2399;2020;2125;3191;3210;3149;3347;2090;1817;1967;2348;2072;71;45;55
4:04:10;29.1;4848;4991;4682;2751;2814;2667;825;771;876;168;205;186;80;75;77;71;68;63;6805;6804;6908;5864;5581;5756;2710;2350;2462;721;835;864;238;182;213;73;73;83;7014;7404;7520;7366;7535;7492;5122;5791;5118;2389;2542;2284;833;827;961;254;236;264;6832;6820;6622;6628;7003;7194;5974;6215;5983;4085;4139;4425;1871;1705;1834;712;755;676;5512;5238;5342;5482;6306;5653;5940;5963;6260;4778;4885;4695;3070;3286;3468;2000;1508;1362;2775;2382;2120;3601;3605;3564;4574;4191;4475;4037;4224;4467;4352;4319;4358;3279;3488;3521;343;77;424;1743;1600;1389;2435;2098;2109;3191;3265;3209;3401;2145;1855;2011;2386;2130;48;60;63
4:07:10;29.1;4922;5018;4752;2790;2840;2712;826;768;866;163;194;185;79;75;86;65;74;67;6812;6860;7054;6000;5683;5843;2727;2397;2500;736;844;874;231;189;206;78;75;79;6990;7488;7546;7481;7635;7662;5196;5854;5189;2411;2574;2291;866;834;975;254;235;264;6876;6902;6657;6642;7084;7170;6076;6299;6090;4111;4197;4510;1874;1754;1849;725;768;665;5598;5305;5460;5461;6419;5711;6029;6086;6412;4798;4970;4740;3135;3305;3486;2036;1539;1382;2821;2428;2173;3674;3620;3592;4674;4253;4542;4063;4261;4518;4363;4347;4401;3298;3534;3534;353;70;437;1744;1610;1433;2467;2122;2198;3288;3315;3252;3463;2185;1903;2068;2453;2170;60;50;56
4:10:10;29.1;4956;5102;4792;2780;2874;2772;849;779;876;163;201;192;82;63;89;55;62;70;6858;6955;7126;6000;5689;5931;2737;2411;2496;733;846;869;241;192;212;85;77;78;7124;7595;7605;7508;7670;7716;5158;5851;5228;2439;2558;2356;866;847;990;249;237;265;6953;6998;6841;6758;7187;7300;6127;6343;6162;4100;4238;4502;1872;1760;1859;727;774;688;5660;5357;5483;5570;6417;5733;6156;6154;6426;4885;5031;4836;3183;3375;3577;2058;1523;1381;2860;2446;2197;3699;3646;3648;4724;4299;4603;4111;4278;4625;4490;4387;4453;3341;3546;3596;353;62;436;1761;1639;1456;2526;2150;2221;3350;3384;3306;3518;2206;1919;2085;2464;2228;64;52;50
4:13:10;29.1;5026;5119;4821;2811;2885;2773;857;790;903;166;201;196;89;84;88;52;70;58;6839;6955;7162;5948;5723;5955;2795;2431;2533;742;868;871;241;198;211;75;94;89;7108;7605;7691;7584;7735;7868;5267;5962;5295;2441;2612;2332;871;855;987;255;249;273;6933;7068;6770;6818;7268;7325;6189;6411;6120;4185;4304;4539;1928;1789;1889;737;777;684;5665;5407;5535;5598;6543;5817;6206;6253;6365;4942;5086;4865;3159;3349;3608;2069;1558;1402;2934;2487;2200;3728;3747;3715;4738;4372;4700;4207;4365;4708;4508;4477;4487;3398;3613;3628;363;68;462;1807;1656;1488;2567;2153;2242;3393;3369;3369;3608;2250;1976;2112;2483;2255;51;54;61
4:16:10;29.1;5046;5150;4798;2847;2872;2799;855;800;893;164;211;198;82;67;96;63;70;74;6919;6942;7167;6075;5846;6010;2825;2442;2544;745;872;876;230;195;211;84;85;79;7159;7604;7732;7656;7811;7881;5333;5966;5344;2478;2636;2344;881;876;1008;256;244;277;7061;7163;6883;6809;7275;7471;6313;6432;6254;4202;4324;4606;1941;1790;1922;743;769;695;5794;5444;5650;5727;6552;5883;6151;6312;6503;4907;5158;4892;3211;3443;3635;2111;1566;1431;2930;2532;2274;3785;3769;3723;4854;4410;4719;4237;4427;4702;4594;4529;4596;3449;3646;3672;358;75;456;1838;1698;1497;2581;2197;2278;3442;3470;3410;3669;2302;2025;2147;2546;2292;56;48;57
4:19:10;29.1;5092;5257;4893;2845;2939;2840;864;807;901;171;195;194;70;77;76;67;63;61;6992;7064;7209;6066;5817;6008;2833;2492;2573;751;870;896;247;200;216;81;79;82;7214;7713;7849;7714;7766;7910;5262;6052;5374;2483;2658;2382;881;884;1013;266;236;276;7075;7196;6896;6931;7435;7461;6377;6468;6347;4299;4408;4615;1943;1810;1935;763;800;698;5782;5456;5600;5731;6606;5917;6302;6362;6576;5027;5139;4918;3287;3449;3660;2139;1585;1445;3004;2542;2289;3782;3770;3764;4938;4444;4822;4322;4503;4817;4720;4610;4669;3517;3679;3761;373;83;465;1860;1719;1524;2641;2229;2332;3522;3548;3446;3700;2372;2032;2196;2607;2337;57;72;54
4:22:10;29.1;5166;5239;4926;2881;2973;2870;860;809;907;178;220;200;82;75;91;65;73;62;7047;7134;7203;6149;5833;6169;2862;2483;2624;752;899;900;243;188;203;80;87;71;7325;7728;7831;7863;7927;7885;5351;6113;5450;2539;2714;2409;891;879;1018;262;249;274;7214;7299;6945;6987;7459;7494;6395;6623;6315;4348;4435;4689;1935;1833;1940;759;801;720;5866;5582;5678;5841;6657;5921;6449;6455;6612;5045;5331;5018;3277;3475;3749;2140;1596;1443;3004;2551;2328;3833;3852;3815;4998;4536;4875;4352;4564;4855;4724;4656;4649;3552;3760;3758;378;80;483;1893;1733;1576;2650;2274;2361;3516;3556;3472;3710;2365;2081;2241;2634;2403;57;59;68
4:25:10;29.1;5164;5356;4980;2916;2952;2868;874;825;916;175;213;205;89;67;86;68;67;60;7087;7145;7322;6189;5914;6143;2889;2517;2621;778;896;897;243;200;228;83;81;82;7302;7857;7876;7820;7983;8040;5465;6174;5484;2548;2697;2426;914;886;1042;257;251;288;7147;7254;7000;7061;7573;7614;6510;6639;6380;4341;4503;4761;1986;1840;1994;762;799;702;5926;5582;5779;5856;6764;6051;6442;6494;6754;5094;5319;5083;3283;3556;3769;2155;1629;1485;3029;2616;2327;3915;3879;3864;5089;4615;4947;4396;4597;4905;4773;4734;4747;3599;3807;3850;383;83;478;1918;1770;1568;2697;2293;2381;3609;3608;3592;3819;2439;2139;2276;2718;2443;64;66;58
4:28:10;29.1;5193;5363;4970;2970;3021;2902;881;812;906;174;208;203;85;71;92;62;63;55;7134;7212;7325;6240;5956;6178;2898;2496;2664;772;902;918;243;211;230;80;82;88;7356;7922;7948;7913;7852;8114;5496;6192;5561;2556;2729;2477;912;899;1040;265;259;291;7226;7315;7009;7084;7628;7608;6556;6759;6457;4373;4502;4772;2021;1863;1969;770;800;715;5918;5657;5758;5880;6788;6059;6502;6558;6720;5211;5416;5110;3418;3591;3748;2183;1637;1484;3103;2630;2360;3939;3933;3863;5134;4656;4977;4457;4654;5006;4837;4761;4772;3654;3858;3873;398;78;493;1915;1801;1583;2717;2316;2435;3662;3688;3602;3871;2467;2142;2328;2758;2481;62;46;71
4:31:10;29.1;5286;5421;5027;2962;3048;2911;883;813;926;169;216;212;81;75;84;72;70;63;7147;7232;7400;6234;6002;6281;2923;2545;2664;778;905;914;238;203;218;84;72;79;7471;7887;8033;7949;8080;8153;5546;6242;5600;2579;2765;2465;921;878;1042;264;253;298;7286;7376;7132;7190;7736;7728;6558;6754;6481;4478;4554;4860;2033;1886;2017;775;818;731;6008;5704;5855;5994;6883;6095;6551;6565;6925;5266;5431;5157;3376;3659;3801;2230;1658;1514;3091;2670;2404;4003;3975;3945;5184;4689;5056;4506;4740;5020;4869;4867;4840;3749;3886;3878;396;85;503;1950;1821;1598;2778;2362;2450;3713;3710;3681;3928;2477;2193;2361;2781;2523;52;53;57
4:34:10;29.1;5298;5479;4997;3002;3048;2956;879;833;934;180;205;199;87;74;85;55;61;73;7151;7261;7454;6289;5995;6303;2958;2588;2703;779;893;928;244;198;223;97;88;95;7464;7930;8008;7971;8145;8268;5562;6413;5625;2606;2789;2483;932;900;1055;279;256;296;7365;7422;7221;7129;7775;7714;6597;6867;6594;4509;4657;4881;2041;1887;2021;783;829;738;6017;5730;5856;5983;6995;6146;6610;6668;6869;5242;5576;5243;3401;3659;3855;2221;1666;1498;3180;2707;2432;4028;4017;3995;5235;4691;5112;4601;4762;5098;4970;4903;4989;3741;3942;3987;387;80;506;1994;1825;1622;2809;2409;2486;3781;3774;3681;4002;2531;2216;2391;2819;2530;64;56;67
4:37:10;29.1;5335;5491;5105;2992;3104;2966;896;840;946;169;199;200;87;81;80;62;69;73;7253;7300;7434;6373;6082;6334;2954;2585;2752;788;900;929;243;214;223;82;86;81;7514;8050;8132;8053;8070;8337;5603;6361;5695;2607;2813;2515;947;902;1069;274;258;291;7449;7438;7206;7234;7785;7866;6682;6984;6521;4535;4699;4894;2052;1910;2052;805;831;740;6102;5775;5952;6087;7017;6242;6673;6657;6945;5394;5605;5253;3449;3708;3877;2248;1693;1538;3212;2732;2446;4073;4076;4022;5270;4806;5118;4633;4784;5190;4989;4952;5007;3785;4006;3978;417;90;526;1988;1863;1655;2871;2420;2506;3799;3841;3771;4003;2595;2274;2451;2857;2617;60;57;50
4:40:10;29.1;5377;5448;5118;3047;3091;2989;912;848;941;178;208;223;91;75;83;77;60;72;7315;7389;7546;6392;6095;6417;3018;2589;2755;777;922;948;242;212;217;94;83;90;7481;8048;8113;8087;8248;8337;5677;6396;5660;2637;2827;2508;938;914;1087;267;254;300;7488;7573;7228;7271;7904;7885;6661;7001;6674;4556;4735;4985;2067;1941;2061;794;825;733;6115;5844;5960;6062;6996;6292;6758;6794;7015;5451;5596;5314;3494;3718;3903;2283;1701;1536;3192;2757;2469;4183;4119;4100;5325;4839;5261;4720;4871;5239;5062;5079;5068;3837;4052;4100;431;85;529;2036;1875;1674;2896;2462;2557;3854;3883;3823;4080;2598;2310;2491;2905;2636;56;57;60
4:43:10;29.1;5373;5564;5158;3040;3106;3027;913;844;946;170;212;193;87;74;98;72;75;74;7362;7425;7569;6386;6185;6433;3043;2593;2754;796;923;936;250;210;226;94;91;92;7548;8103;8263;8150;8330;8383;5728;6420;5761;2661;2819;2539;962;928;1081;275;257;300;7495;7597;7322;7365;7972;7892;6754;6986;6730;4602;4757;4995;2092;1922;2100;795;840;750;6155;5844;6044;6155;7137;6365;6772;6816;7077;5458;5706;5366;3526;3753;3920;2303;1711;1561;3259;2799;2546;4127;4170;4115;5381;4901;5275;4773;4956;5278;5188;5059;5075;3861;4068;4128;434;90;540;2044;1923;1671;2911;2465;2585;3941;3915;3845;4139;2672;2355;2536;2985;2678;65;61;71
4:46:10;29.1;5453;5560;5194;3096;3140;3011;903;858;959;184;211;202;94;72;95;56;82;74;7354;7347;7596;6444;6125;6510;3054;2676;2756;789;935;952;248;213;227;88;80;86;7652;8087;8195;8178;8269;8444;5729;6536;5831;2705;2867;2582;968;934;1087;280;264;299;7576;7709;7302;7340;8056;8016;6817;7019;6791;4678;4783;5038;2123;1973;2103;806;851;749;6171;5897;6033;6170;7027;6408;6859;6826;7165;5543;5727;5423;3549;3809;3996;2327;1740;1579;3266;2824;2558;4228;4200;4133;5468;4977;5362;4815;4939;5364;5185;5153;5132;3920;4081;4142;441;96;543;2098;1961;1714;2920;2525;2615;3996;4003;3962;4237;2728;2394;2584;3023;2688;59;63;57
4:49:10;29.1;5499;5562;5248;3105;3158;3059;925;863;976;178;219;213;92;73;91;72;71;67;7399;7381;7570;6432;6210;6616;3053;2667;2795;819;927;965;242;215;232;86;100;95;7643;8194;8336;8218;8401;8445;5773;6510;5899;2693;2903;2575;952;941;1108;293;266;303;7596;7762;7354;7507;7982;8073;6768;7139;6815;4687;4840;5125;2124;1997;2115;810;858;766;6305;5968;6116;6300;7196;6454;6892;7046;7186;5523;5830;5532;3536;3822;4016;2355;1731;1569;3327;2850;2570;4241;4249;4215;5475;5006;5417;4865;5026;5424;5264;5191;5230;3884;4159;4212;455;95;552;2109;1958;1742;3005;2568;2652;3991;4048;3972;4230;2760;2428;2613;3039;2736;62;69;54
4:52:10;29.1;5529;5614;5304;3090;3206;3072;940;866;974;180;227;208;93;74;91;61;77;60;7488;7503;7586;6562;6261;6532;3109;2696;2799;807;937;969;253;214;229;88;91;76;7695;8208;8320;8291;8462;8490;5842;6537;5903;2725;2903;2611;973;930;1092;293;252;292;7558;7761;7423;7518;8185;8072;6873;7114;6838;4711;4864;5134;2136;1981;2139;820;852;771;6269;6005;6110;6350;7225;6511;6954;7004;7246;5645;5837;5507;3571;3864;4069;2336;1751;1579;3391;2855;2593;4305;4280;4226;5561;5089;5433;4908;5090;5469;5344;5291;5245;4001;4213;4194;456;90;567;2114;2002;1758;3054;2582;2642;4080;4070;4000;4271;2783;2458;2656;3105;2817;59;57;59
4:55:10;29.1;5500;5616;5305;3140;3246;3077;946;879;968;178;221;215;89;85;86;75;64;70;7459;7542;7692;6528;6316;6640;3100;2719;2803;814;947;969;237;214;233;92;74;92;7765;8254;8407;8352;8521;8512;5857;6593;5919;2727;2948;2612;983;952;1091;280;270;292;7679;7770;7479;7537;8262;8079;6913;7237;6853;4785;4938;5157;2147;2025;2145;823;859;762;6322;6043;6140;6309;7338;6504;7010;7089;7341;5597;5920;5583;3630;3911;4079;2372;1749;1602;3357;2917;2622;4328;4327;4238;5612;5126;5526;4950;5090;5572;5387;5302;5318;3987;4248;4325;472;95;562;2179;2014;1801;3015;2570;2707;4168;4150;4056;4360;2801;2484;2696;3155;2837;60;52;65
4:58:10;29.1;5564;5659;5298;3138;3219;3136;954;881;987;166;213;205;96;85;101;65;76;70;7500;7565;7698;6545;6333;6595;3146;2677;2831;822;952;983;247;211;240;86;95;90;7757;8244;8329;8408;8430;8595;5860;6663;5989;2756;2963;2626;978;968;1132;270;266;302;7688;7710;7478;7607;8223;8254;7011;7226;6864;4799;4920;5225;2162;2030;2172;836;864;772;6391;6091;6208;6377;7366;6577;6965;7016;7342;5641;5924;5610;3651;3940;4146;2393;1748;1629;3409;2936;2618;4374;4373;4306;5709;5159;5627;5011;5225;5636;5471;5414;5357;4056;4267;4349;465;105;604;2188;2037;1812;3105;2635;2719;4148;4211;4057;4448;2848;2558;2744;3166;2892;60;50;49
5:01:10;29.1;5617;5722;5332;3207;3205;3118;934;904;990;177;231;215;86;77;95;65;71;70;7490;7621;7807;6604;6356;6681;3152;2750;2901;817;957;990;256;214;223;88;98;92;7763;8373;8501;8364;8568;8628;5949;6635;5989;2793;2985;2676;982;960;1117;285;269;292;7684;7865;7560;7566;8277;8270;7075;7269;6986;4857;5026;5314;2209;2032;2188;833;869;753;6418;6093;6246;6467;7373;6592;7157;7127;7434;5742;5965;5663;3628;3888;4144;2397;1780;1625;3422;2938;2672;4421;4340;4378;5763;5207;5560;5024;5208;5634;5520;5406;5418;4106;4358;4376;490;92;619;2221;2069;1808;3137;2684;2767;4223;4237;4128;4513;2876;2621;2752;3257;2942;67;54;47
5:04:10;29.1;5610;5778;5390;3164;3254;3128;949;884;996;186;229;210;76;71;88;61;78;69;7472;7588;7808;6679;6453;6656;3175;2742;2904;824;960;975;264;214;232;101;95;85;7919;8353;8432;8417;8596;8751;5990;6715;6052;2828;2990;2695;998;966;1123;291;266;303;7768;7899;7602;7657;8369;8255;7126;7371;7001;4790;5004;5305;2202;2060;2190;850;870;778;6476;6153;6312;6460;7497;6649;7132;7251;7462;5777;6037;5702;3730;3964;4187;2444;1823;1636;3450;2977;2689;4431;4423;4412;5836;5307;5625;5101;5228;5703;5596;5486;5485;4137;4407;4380;485;101;614;2240;2089;1840;3146;2685;2801;4298;4236;4212;4526;2942;2626;2836;3302;2986;62;56;65
5:07:10;29.1;5630;5831;5416;3236;3269;3149;954;908;997;182;212;216;99;89;98;66;77;76;7613;7685;7786;6658;6396;6711;3177;2765;2929;832;953;980;265;212;224;93;100;98;7907;8340;8605;8557;8662;8739;5967;6782;6084;2832;2981;2684;994;973;1145;287;274;315;7832;7951;7611;7716;8409;8365;7149;7388;7067;4897;5012;5392;2195;2055;2237;848;871;783;6507;6191;6333;6580;7441;6577;7170;7238;7523;5847;6166;5781;3693;3978;4179;2432;1814;1625;3543;3003;2722;4447;4438;4383;5850;5330;5749;5158;5334;5701;5611;5576;5504;4177;4408;4445;510;101;615;2302;2102;1864;3174;2723;2861;4301;4347;4273;4598;2988;2629;2905;3332;3019;45;49;60
5:10:10;29.1;5676;5768;5451;3177;3297;3160;958;890;999;196;220;213;87;79;85;63;77;73;7616;7618;7847;6653;6480;6834;3204;2792;2963;822;967;996;264;212;229;85;92;90;7947;8496;8599;8544;8777;8852;6028;6877;6159;2837;3055;2715;1003;978;1138;293;270;303;7838;7980;7784;7746;8393;8397;7186;7394;7148;4950;5084;5402;2226;2072;2226;854;890;781;6529;6166;6427;6597;7574;6696;7203;7291;7526;5937;6118;5778;3722;4071;4258;2452;1827;1652;3558;3005;2750;4520;4503;4439;5880;5354;5757;5189;5396;5801;5663;5572;5630;4246;4457;4501;502;98;625;2302;2132;1911;3266;2738;2853;4422;4400;4341;4593;3024;2696;2875;3395;3070;51;59;69
5:13:10;29.1;5737;5854;5450;3241;3326;3187;960;897;998;179;232;219;95;80;86;67;72;66;7634;7773;7847;6761;6488;6853;3219;2801;2926;841;956;994;265;205;235;95;89;97;7925;8370;8566;8715;8768;8926;6076;6831;6178;2877;3083;2730;990;973;1163;289;270;301;7784;7996;7615;7744;8543;8346;7286;7454;7164;4968;5131;5391;2247;2090;2217;848;885;785;6528;6276;6452;6611;7536;6738;7229;7309;7665;5851;6168;5810;3746;4051;4300;2445;1845;1658;3559;3095;2782;4535;4500;4464;5916;5449;5814;5306;5423;5881;5713;5679;5651;4289;4500;4518;508;119;639;2323;2153;1932;3272;2771;2895;4470;4420;4364;4724;3077;2770;2940;3422;3101;62;60;55
5:16:10;29.1;5698;5869;5464;3274;3357;3207;983;908;1007;181;221;203;91;80;101;68;85;67;7663;7691;7760;6734;6574;6913;3259;2799;2942;844;975;1007;255;218;241;99;89;92;7975;8622;8670;8667;8697;8831;6135;6870;6226;2904;3035;2729;1039;1003;1165;286;277;296;8016;8022;7755;7943;8550;8484;7280;7551;7195;5047;5110;5454;2247;2079;2280;862;891;787;6636;6287;6356;6610;7646;6739;7329;7329;7667;5905;6214;5897;3813;4109;4350;2486;1830;1659;3559;3080;2808;4540;4531;4542;5949;5464;5860;5318;5414;5869;5824;5754;5731;4333;4548;4573;530;108;657;2343;2213;1920;3308;2793;2927;4489;4491;4377;4790;3081;2774;2974;3454;3152;59;58;58
5:19:10;29.1;5752;5928;5554;3292;3367;3259;979;890;1004;184;224;210;78;73;93;68;79;69;7598;7735;7856;6809;6589;6883;3274;2834;2953;845;975;1012;262;220;239;98;99;109;7989;8522;8755;8631;8890;8937;6159;6919;6218;2895;3091;2767;1019;991;1179;289;278;302;7854;7998;7693;7909;8600;8476;7373;7577;7258;5022;5183;5501;2244;2102;2298;864;890;799;6623;6333;6481;6653;7732;6820;7390;7474;7719;5953;6277;5945;3812;4115;4331;2514;1858;1684;3609;3105;2813;4647;4588;4515;6083;5481;5864;5357;5610;6002;5800;5713;5677;4335;4581;4641;534;107;655;2366;2197;1947;3343;2817;2982;4601;4497;4400;4815;3169;2827;3020;3499;3186;57;65;58
5:22:10;29.1;5758;5888;5547;3299;3403;3253;968;915;1017;173;235;219;89;75;102;79;64;62;7683;7730;7955;6873;6614;6926;3298;2841;2980;851;1000;1016;265;213;248;96;96;95;8107;8515;8734;8718;8920;9006;6194;7043;6321;2914;3083;2781;1002;1001;1147;297;284;306;7905;8096;7735;7902;8674;8570;7384;7687;7306;5116;5208;5476;2277;2091;2286;864;906;810;6648;6346;6490;6738;7664;6912;7445;7574;7736;6070;6306;5927;3819;4189;4361;2518;1871;1699;3614;3116;2849;4595;4605;4554;6081;5573;5887;5335;5568;5993;5891;5745;5733;4380;4614;4605;538;100;668;2409;2243;1975;3361;2893;2988;4605;4572;4489;4877;3189;2873;3050;3530;3220;60;62;54
5:25:10;29.1;5850;5901;5529;3301;3394;3272;987;922;1039;187;221;205;92;86;102;61;69;77;7707;7768;7983;6911;6629;6953;3306;2853;3007;845;996;1035;269;217;240;105;94;91;8034;8582;8740;8756;8965;8981;6207;7035;6359;2905;3103;2800;1017;1009;1167;296;272;310;8014;8168;7765;7910;8671;8560;7431;7681;7295;5093;5224;5574;2295;2135;2294;867;911;817;6732;6414;6505;6732;7770;6866;7452;7484;7798;6113;6331;5993;3861;4193;4420;2501;1892;1696;3654;3177;2850;4639;4623;4610;6100;5630;6005;5456;5632;6041;5967;5887;5837;4389;4617;4724;557;116;687;2400;2279;1983;3424;2918;3010;4630;4615;4537;4930;3197;2909;3108;3574;3307;57;60;70
5:28:10;29.1;5807;5939;5553;3340;3363;3285;989;932;1058;186;239;206;83;86;92;61;78;75;7667;7905;7991;6866;6668;7060;3310;2874;3019;864;998;1021;261;212;242;101;98;99;8059;8593;8764;8870;8866;9047;6274;6932;6351;2928;3102;2797;1021;1018;1161;287;278;314;8013;8115;7778;7943;8658;8617;7506;7693;7360;5144;5289;5577;2284;2101;2302;866;907;815;6800;6382;6550;6783;7794;6943;7482;7606;7845;6076;6456;6041;3903;4226;4449;2553;1907;1713;3688;3186;2896;4732;4715;4605;6145;5589;6056;5499;5652;6112;5982;5900;5852;4447;4676;4695;564;97;694;2430;2270;2052;3445;2941;3050;4716;4648;4581;4964;3319;2911;3178;3621;3332;63;58;55
5:31:10;29.1;5868;5945;5633;3310;3424;3274;977;927;1025;192;224;216;92;77;94;86;60;79;7787;7883;8043;6875;6620;7012;3356;2867;3052;855;994;1018;272;223;235;95;97;105;8079;8565;8840;8825;8960;9051;6274;7106;6336;2941;3137;2836;1036;1024;1172;296;277;326;7967;8202;7818;8144;8710;8687;7479;7839;7362;5151;5268;5637;2323;2152;2305;874;924;819;6770;6471;6591;6786;7855;6947;7591;7588;7766;6098;6410;6030;3910;4209;4457;2555;1905;1735;3650;3248;2889;4765;4741;4707;6184;5743;6135;5544;5721;6140;6043;5913;5899;4489;4693;4781;581;115;687;2469;2298;2023;3492;2980;3086;4692;4742;4636;5060;3321;2964;3216;3701;3390;61;59;61
5:34:10;29.1;5832;6048;5629;3389;3396;3299;989;918;1039;194;234;221;97;79;95;59;65;72;7797;7873;7990;6964;6754;7092;3364;2937;3102;846;1012;1025;267;223;237;102;93;105;8172;8657;8836;8886;9018;9102;6349;7116;6452;2940;3169;2837;1049;1025;1199;297;276;311;8019;8242;7828;8079;8809;8672;7553;7786;7464;5133;5373;5656;2344;2173;2314;881;922;830;6800;6410;6664;6885;8004;6895;7635;7688;7895;6247;6524;6091;3913;4304;4508;2598;1936;1754;3726;3210;2915;4803;4759;4655;6238;5772;6124;5580;5766;6148;6094;6040;5997;4501;4759;4768;586;120;711;2456;2367;2052;3478;2984;3123;4752;4788;4671;5091;3358;3032;3247;3739;3381;66;51;44
5:37:10;29.1;5897;6008;5595;3334;3458;3310;985;912;1034;188;234;205;102;78;89;80;77;80;7724;7906;8034;6967;6737;7092;3354;2907;3071;856;1011;1045;267;217;240;111;106;97;8172;8619;8923;8891;9071;9156;6384;7254;6424;2965;3152;2802;1038;1031;1186;297;282;320;8074;8226;7905;8209;8942;8770;7583;7855;7501;5194;5345;5710;2350;2181;2345;883;934;831;6822;6526;6611;6835;7895;7015;7608;7692;7847;6195;6512;6098;3933;4334;4521;2595;1934;1748;3790;3251;2934;4809;4857;4734;6343;5796;6164;5641;5844;6296;6099;6111;6026;4601;4763;4831;588;123;725;2502;2323;2084;3576;2985;3131;4847;4856;4705;5119;3390;3013;3263;3814;3421;56;61;72
5:40:10;29.1;5902;6029;5577;3401;3476;3331;990;934;1044;188;227;223;86;84;99;73;80;80;7858;7910;8132;7024;6767;7124;3383;2918;3073;868;1010;1044;260;223;242;104;97;92;8200;8804;8948;8880;9036;9171;6430;7123;6549;3002;3196;2861;1036;1008;1197;306;284;308;8087;8269;7995;8305;8898;8754;7573;7841;7497;5269;5338;5688;2347;2173;2359;894;938;816;6849;6530;6718;6979;7955;7084;7715;7818;7982;6243;6654;6157;3930;4366;4551;2625;1963;1747;3783;3265;2969;4842;4838;4728;6352;5874;6301;5670;5845;6336;6183;6150;6079;4548;4845;4824;584;120;736;2519;2369;2083;3579;3041;3186;4879;4832;4735;5177;3390;3089;3345;3859;3525;54;49;60
5:43:10;29.1;5942;5968;5703;3371;3508;3328;997;941;1053;195;220;221;90;85;88;71;78;78;7782;7947;8139;7051;6791;7149;3387;2929;3067;886;1011;1043;256;217;230;103;97;96;8187;8860;8970;8932;9060;9332;6370;7162;6525;3012;3193;2864;1052;1030;1223;298;279;318;8163;8357;7956;8247;8949;8829;7717;7921;7613;5329;5394;5739;2348;2180;2393;894;943;829;6859;6513;6718;6974;7968;7065;7753;7856;8073;6318;6592;6239;4027;4375;4550;2625;1935;1763;3842;3334;3004;4882;4847;4738;6395;5923;6303;5790;5924;6292;6251;6127;6130;4621;4825;4861;609;126;749;2551;2403;2126;3594;3090;3172;4896;4948;4752;5243;3474;3121;3387;3865;3574;54;62;58
5:46:10;29.1;5909;6099;5673;3398;3452;3343;1002;950;1053;194;240;232;101;82;103;80;80;64;7883;8018;8138;7100;6809;7082;3377;2968;3082;879;1025;1052;262;219;239;98;90;99;8280;8850;8909;8958;9199;9278;6408;7255;6539;3018;3225;2884;1049;1028;1204;307;282;315;8141;8234;7966;8249;9024;8922;7750;8021;7657;5329;5462;5823;2390;2208;2395;892;934;841;6886;6575;6800;7029;8112;7152;7757;7841;8059;6289;6578;6292;3982;4366;4591;2657;1976;1793;3819;3283;3011;4938;4868;4808;6445;5906;6305;5755;5933;6366;6236;6234;6150;4582;4948;4933;614;140;769;2577;2423;2142;3655;3123;3229;4966;4947;4819;5299;3518;3157;3404;3930;3604;61;65;60
5:49:10;29.1;5940;6051;5737;3395;3515;3357;1024;960;1071;188;247;224;102;71;100;71;81;82;7966;8091;8085;7098;6800;7195;3415;2983;3108;878;1031;1038;275;225;238;105;95;93;8371;8873;8918;9076;9292;9293;6481;7266;6528;3044;3229;2858;1077;1047;1200;302;283;312;8122;8369;7986;8269;9146;8893;7755;7966;7599;5381;5507;5795;2365;2227;2392;897;933;844;6887;6591;6772;7062;8003;7244;7823;7905;8131;6378;6700;6298;4058;4369;4595;2678;1949;1790;3845;3323;2999;4935;4920;4845;6482;5942;6371;5796;5995;6514;6309;6238;6171;4687;4909;4963;613;135;757;2615;2430;2168;3700;3126;3273;5031;5009;4898;5319;3550;3184;3469;3972;3613;70;51;63
5:52:10;29.1;5999;6197;5668;3403;3513;3408;1020;935;1066;202;241;224;98;77;90;70;68;81;7923;8005;8258;7141;6891;7285;3436;2959;3156;864;1034;1066;267;230;246;105;103;110;8249;8806;8943;9053;9301;9335;6434;7244;6653;3002;3236;2890;1074;1040;1232;306;279;328;8278;8357;8072;8294;9114;8920;7872;8048;7773;5340;5463;5868;2413;2229;2417;899;946;856;6899;6563;6817;7040;8075;7242;7859;7968;8202;6352;6757;6329;4025;4403;4628;2721;1976;1805;3867;3340;3056;4996;4987;4852;6569;5954;6429;5817;6006;6527;6332;6318;6287;4708;4961;5045;640;135;782;2631;2459;2201;3702;3130;3308;5062;5063;4929;5404;3578;3250;3524;3986;3655;55;58;63
5:55:10;29.1;5998;6153;5741;3452;3515;3389;1022;945;1066;194;238;235;102;87;91;67;83;77;7967;7897;8311;7145;6926;7183;3433;3002;3148;876;1018;1064;281;235;253;98;99;106;8288;8827;8983;9051;9249;9376;6535;7291;6599;3064;3256;2932;1075;1029;1220;303;293;331;8334;8428;8074;8360;9144;8986;7815;8024;7668;5386;5554;5803;2413;2228;2425;915;947;838;7020;6707;6898;7069;8168;7348;7875;8056;8175;6463;6746;6299;4067;4500;4631;2700;1970;1796;3900;3374;3049;4943;4949;4886;6594;6006;6481;5893;6058;6444;6466;6312;6369;4698;4979;5081;647;137;795;2630;2484;2204;3732;3206;3344;5165;5101;4966;5408;3614;3259;3538;4030;3706;63;60;63
5:58:10;29.1;6026;6130;5762;3463;3577;3414;1034;953;1064;204;240;232;97;82;94;71;72;76;7925;8004;8235;7170;6940;7316;3461;3014;3140;887;1048;1043;270;230;243;107;105;103;8288;8867;9075;9126;9280;9374;6517;7308;6624;3065;3278;2909;1076;1039;1223;316;291;324;8336;8335;8013;8377;9077;9009;7857;8057;7709;5442;5495;5955;2402;2239;2457;913;957;837;6927;6700;6822;7195;8119;7266;7978;7967;8255;6477;6762;6466;4048;4471;4649;2680;1985;1810;3886;3394;3070;5036;5035;4943;6597;6033;6465;5954;6105;6603;6463;6468;6351;4803;5004;5084;649;134;812;2692;2530;2243;3770;3212;3354;5112;5135;4936;5492;3700;3275;3553;4090;3767;46;54;63
6:01:10;29.1;6001;6156;5715;3463;3571;3427;997;959;1081;195;239;237;104;80;97;77;78;87;7970;8097;8146;7113;6859;7291;3490;3029;3163;890;1034;1080;265;237;247;104;98;97;8374;8905;9076;9114;9380;9449;6535;7363;6626;3049;3261;2949;1063;1059;1226;313;286;318;8265;8463;8112;8440;9081;9043;7902;8152;7771;5473;5569;5885;2419;2264;2435;919;951;848;7058;6664;6826;7143;8219;7289;7946;8127;8338;6438;6805;6387;4119;4498;4692;2703;2017;1815;3922;3424;3108;5039;5016;4952;6660;6128;6551;5937;6226;6675;6497;6512;6399;4840;4994;5133;678;147;817;2681;2547;2250;3817;3237;3401;5269;5178;5060;5541;3700;3321;3606;4098;3810;68;50;58
6:04:10;29.1;5978;6246;5801;3454;3534;3465;1023;948;1084;191;243;233;105;88;119;85;80;70;8041;8159;8249;7192;6983;7255;3487;2989;3172;891;1057;1071;272;229;249;107;116;100;8352;8958;9083;9135;9289;9403;6530;7398;6712;3073;3286;2960;1076;1048;1225;293;283;326;8314;8490;8129;8465;9185;9034;7875;8123;7821;5446;5584;5955;2439;2262;2455;924;962;863;7081;6643;6894;7275;8325;7446;7995;8081;8288;6480;6887;6452;4142;4508;4720;2718;1997;1849;3915;3470;3109;5078;5040;4976;6687;6028;6565;6044;6212;6665;6512;6493;6494;4903;5094;5178;666;146;833;2692;2536;2270;3816;3292;3424;5295;5197;5098;5577;3756;3349;3654;4185;3861;63;50;50
6:07:10;29.1;6087;6200;5772;3539;3567;3443;1023;963;1062;198;243;236;99;80;113;94;78;72;8053;8079;8215;7149;7035;7332;3544;3029;3198;885;1049;1057;271;239;258;112;96;112;8326;8891;9086;9146;9376;9407;6636;7488;6751;3109;3322;2980;1082;1057;1227;296;293;330;8455;8475;8124;8459;9291;8991;7883;8189;7785;5504;5636;5998;2442;2292;2468;920;968;862;7072;6644;6861;7272;8324;7434;8096;8122;8361;6563;6889;6474;4133;4525;4730;2717;2016;1848;3972;3449;3158;5034;5097;5022;6727;6170;6622;6102;6276;6703;6584;6566;6475;4878;5136;5141;681;139;837;2720;2599;2284;3862;3305;3443;5321;5298;5180;5723;3763;3422;3689;4209;3872;62;67;63
6:10:10;29.1;6084;6209;5814;3491;3573;3475;1029;976;1073;203;237;238;93;88;111;81;85;84;7975;8172;8279;7253;7061;7389;3546;3082;3224;915;1068;1074;280;236;257;115;106;108;8423;8950;9183;9337;9437;9485;6642;7448;6777;3106;3346;2994;1077;1049;1256;303;284;330;8308;8501;8222;8500;9247;9195;8068;8273;7906;5525;5690;6027;2457;2267;2503;939;955;856;7167;6770;6935;7299;8296;7491;8037;8203;8302;6600;6893;6538;4193;4566;4802;2735;2037;1868;4027;3465;3162;5164;5125;5010;6819;6207;6696;6066;6328;6841;6627;6609;6581;4981;5177;5284;705;151;835;2752;2630;2288;3881;3319;3443;5369;5321;5181;5720;3808;3465;3774;4283;3928;59;54;60
6:13:10;29.1;6084;6247;5834;3518;3610;3460;1037;981;1064;203;243;231;113;86;99;78;71;75;8132;8168;8266;7225;6995;7426;3540;3034;3213;892;1054;1082;277;230;261;116;119;115;8461;8995;9183;9289;9409;9558;6618;7510;6776;3140;3356;2962;1091;1081;1231;313;294;332;8425;8597;8147;8574;9354;9072;7941;8286;7932;5523;5633;6024;2474;2272;2448;940;958;868;7108;6777;6974;7289;8376;7397;8051;8216;8431;6663;6945;6556;4238;4609;4793;2772;2036;1864;4019;3483;3166;5174;5199;5107;6807;6264;6746;6115;6350;6805;6711;6638;6578;4970;5218;5303;705;159;867;2745;2622;2336;3920;3361;3491;5413;5323;5234;5721;3863;3488;3802;4342;3960;64;58;46
6:16:10;29.1;6039;6318;5862;3527;3603;3508;1047;984;1097;212;248;245;106;96;102;70;74;68;8012;8218;8244;7259;7088;7391;3542;3058;3202;905;1054;1064;276;227;257;111;107;125;8472;9009;9262;9294;9484;9485;6678;7541;6773;3129;3376;3007;1092;1078;1257;321;294;330;8336;8517;8154;8534;9270;9185;8065;8348;7910;5533;5658;6172;2467;2294;2491;924;975;865;7109;6777;6937;7398;8433;7526;8220;8198;8475;6751;7061;6593;4278;4610;4869;2774;2069;1878;4030;3489;3222;5193;5161;5108;6918;6289;6716;6279;6411;6846;6703;6649;6701;5033;5256;5308;719;153;880;2815;2642;2335;3942;3383;3549;5498;5332;5278;5825;3945;3495;3835;4333;4028;58;62;64
6:19:10;29.1;6120;6243;5859;3565;3608;3486;1046;964;1097;209;252;230;111;88;105;80;82;77;8166;8275;8336;7285;7172;7562;3563;3079;3238;901;1066;1092;275;233;253;109;110;101;8441;9074;9139;9295;9466;9563;6688;7503;6877;3133;3326;2995;1076;1062;1253;310;281;327;8417;8664;8172;8552;9409;9131;8139;8267;7990;5607;5645;6151;2481;2313;2491;937;988;862;7115;6792;6954;7409;8363;7526;8181;8317;8451;6711;6904;6657;4196;4621;4868;2789;2046;1871;4061;3561;3227;5160;5133;5075;6830;6332;6738;6301;6449;6904;6799;6745;6631;5010;5268;5352;719;150;877;2807;2667;2380;3989;3429;3586;5491;5407;5339;5864;3959;3580;3881;4390;4056;61;72;72
6:22:10;29.1;6175;6304;5856;3555;3662;3458;1042;960;1091;202;241;243;91;87;112;77;76;78;8180;8241;8431;7307;7110;7540;3589;3097;3253;883;1072;1085;271;229;255;120;110;120;8498;8982;9343;9304;9502;9612;6660;7542;6898;3175;3389;3018;1100;1074;1257;315;296;326;8448;8647;8201;8612;9471;9283;8038;8390;8067;5603;5727;6076;2492;2308;2519;942;979;875;7163;6876;7073;7390;8418;7576;8274;8275;8531;6733;7098;6677;4205;4657;4886;2816;2048;1874;4115;3533;3243;5281;5216;5199;6972;6393;6832;6330;6493;6943;6855;6717;6740;5090;5304;5369;722;175;887;2831;2679;2381;4005;3428;3561;5519;5476;5365;5940;4016;3644;3876;4436;4114;51;60;55
6:25:10;29.1;6111;6314;5841;3565;3633;3508;1046;982;1084;204;248;235;106;93;97;84;87;80;8170;8185;8415;7317;7150;7537;3562;3118;3249;910;1054;1077;278;231;246;123;121;107;8527;8962;9285;9378;9555;9642;6794;7580;6831;3137;3376;3025;1102;1083;1243;310;296;331;8519;8639;8295;8573;9481;9265;8152;8454;7956;5662;5782;6146;2501;2312;2494;946;976;866;7245;6822;7112;7513;8421;7573;8193;8332;8587;6822;7120;6715;4248;4667;4920;2807;2051;1875;4041;3591;3230;5281;5179;5182;7015;6389;6793;6369;6513;7046;6930;6817;6863;5118;5386;5406;746;165;895;2855;2691;2405;4055;3466;3580;5561;5505;5425;5967;4016;3608;4001;4458;4137;58;66;54
6:28:10;29.1;6133;6300;5937;3581;3618;3530;1042;978;1107;205;243;234;105;93;96;77;85;77;8192;8363;8355;7329;7111;7483;3602;3108;3256;898;1066;1098;276;236;263;123;117;113;8564;9074;9325;9376;9487;9619;6802;7733;6852;3163;3363;3030;1104;1073;1261;315;282;344;8484;8692;8353;8632;9411;9326;8189;8362;8088;5685;5761;6246;2498;2332;2530;944;1001;873;7235;6886;7098;7479;8589;7643;8299;8487;8676;6855;7118;6747;4304;4703;4933;2820;2082;1907;4096;3575;3268;5244;5260;5172;6920;6446;6896;6373;6577;7054;6934;6865;6775;5152;5367;5436;756;169;905;2863;2715;2432;4119;3475;3633;5618;5555;5508;6024;4076;3659;3951;4540;4186;74;56;57
6:31:10;29.1;6242;6261;5891;3587;3654;3545;1050;985;1110;207;242;239;117;93;106;72;84;89;8125;8363;8392;7430;7205;7576;3629;3122;3284;905;1059;1115;273;239;248;112;112;113;8556;9193;9294;9331;9602;9764;6770;7647;6965;3189;3415;3018;1111;1083;1269;321;296;341;8542;8685;8252;8709;9504;9326;8132;8463;8082;5670;5772;6187;2505;2348;2538;950;980;891;7252;6821;7109;7437;8500;7717;8238;8408;8703;6828;7166;6768;4288;4688;4946;2856;2082;1887;4171;3586;3288;5309;5256;5223;7016;6498;6902;6398;6619;7131;6929;6913;6781;5183;5433;5484;761;168;911;2895;2737;2461;4127;3503;3644;5680;5563;5474;6023;4087;3733;4021;4549;4232;59;67;53
6:34:10;29.1;6161;6302;5898;3577;3659;3586;1072;981;1101;207;252;251;105;95;116;82;82;76;8173;8316;8509;7335;7118;7585;3558;3146;3303;932;1084;1086;284;240;250;128;111;106;8648;9118;9251;9459;9649;9633;6812;7766;6912;3211;3393;3071;1111;1101;1271;319;292;335;8539;8707;8357;8604;9556;9337;8185;8464;8086;5693;5806;6258;2549;2318;2554;965;1010;887;7244;6908;7108;7590;8497;7692;8386;8421;8634;6898;7130;6821;4290;4806;4987;2847;2088;1919;4169;3597;3289;5327;5262;5236;7085;6511;6972;6481;6666;7114;6977;6886;6844;5217;5437;5545;772;178;946;2944;2749;2473;4123;3532;3662;5755;5605;5524;6091;4156;3769;4037;4613;4287;65;62;69
6:37:10;29.1;6173;6350;5991;3619;3719;3539;1057;980;1105;218;248;229;115;80;118;84;81;78;8194;8346;8429;7339;7208;7570;3638;3139;3278;908;1064;1104;286;233;257;117;114;116;8676;9173;9190;9372;9731;9564;6847;7796;7005;3212;3416;3046;1116;1088;1278;312;294;334;8541;8719;8410;8751;9663;9408;8233;8597;8167;5758;5833;6243;2550;2340;2574;962;1006;906;7228;6944;7046;7575;8572;7676;8381;8507;8727;6936;7173;6861;4328;4773;4981;2868;2089;1919;4162;3652;3331;5330;5343;5251;7132;6561;7019;6457;6675;7251;7061;7005;6918;5282;5480;5530;777;178;934;2936;2823;2468;4147;3560;3648;5738;5692;5600;6126;4192;3768;4125;4644;4372;51;71;62
6:40:10;29.1;6238;6325;5897;3639;3701;3568;1059;1007;1136;208;250;232;99;92;117;85;81;76;8182;8322;8411;7372;7271;7579;3640;3170;3308;930;1080;1112;292;238;248;123;116;119;8601;9248;9320;9406;9714;9679;6841;7765;6985;3244;3432;3055;1098;1072;1288;313;295;329;8593;8714;8414;8721;9563;9413;8251;8579;8157;5797;5818;6271;2547;2367;2557;971;999;902;7246;6910;7134;7595;8563;7732;8447;8474;8769;6906;7266;6939;4362;4787;4979;2871;2115;1933;4148;3646;3347;5359;5351;5309;7134;6572;7077;6534;6658;7152;7051;7053;6988;5236;5490;5553;789;175;958;2948;2819;2458;4147;3570;3702;5775;5699;5620;6140;4217;3876;4149;4661;4357;58;63;66
6:43:10;29.1;6191;6407;5980;3657;3724;3568;1057;984;1144;212;255;237;106;96;110;72;89;78;8309;8265;8410;7472;7155;7626;3627;3161;3342;927;1077;1094;286;250;252;127;117;112;8667;9209;9356;9505;9701;9815;6870;7741;7030;3229;3422;3072;1129;1091;1289;325;296;336;8631;8779;8386;8771;9634;9418;8221;8568;8228;5741;5942;6311;2543;2365;2614;956;997;901;7331;6986;7209;7697;8613;7734;8398;8522;8740;7012;7310;6985;4376;4817;5023;2874;2120;1934;4233;3662;3346;5348;5383;5328;7227;6616;7114;6541;6745;7200;7080;7044;6987;5288;5583;5585;799;196;944;2988;2829;2494;4257;3602;3785;5902;5760;5691;6264;4272;3898;4181;4738;4398;72;47;45
6:46:10;29.1;6238;6387;6007;3627;3701;3624;1056;996;1115;218;255;229;105;86;107;73;76;84;8277;8352;8541;7465;7241;7658;3610;3143;3311;927;1089;1122;294;232;257;122;123;120;8698;9246;9347;9433;9787;9791;6823;7799;6939;3238;3509;3108;1132;1098;1283;311;301;350;8571;8772;8345;8864;9650;9403;8320;8585;8251;5802;5873;6354;2598;2380;2577;969;1019;900;7260;6979;7125;7605;8641;7819;8441;8568;8776;7018;7299;6963;4397;4853;5075;2904;2127;1965;4232;3675;3367;5361;5402;5328;7283;6664;7026;6566;6819;7178;7202;7136;7022;5346;5608;5599;804;176;1001;2988;2841;2506;4219;3627;3765;5862;5756;5736;6244;4284;3901;4225;4802;4372;60;68;60
6:49:10;29.1;6276;6390;5935;3642;3753;3607;1070;1006;1124;214;253;232;121;81;105;76;86;77;8287;8364;8467;7441;7238;7603;3645;3166;3332;913;1088;1116;291;236;262;130;132;122;8671;9236;9416;9519;9709;9767;6902;7789;7080;3277;3442;3084;1119;1109;1291;328;299;345;8653;8746;8477;8845;9685;9557;8362;8685;8204;5813;5911;6408;2563;2366;2626;967;1011;916;7368;7003;7235;7730;8708;7745;8529;8530;8817;7040;7358;7040;4383;4895;5132;2924;2151;1951;4209;3692;3408;5426;5433;5363;7282;6689;7194;6677;6812;7406;7176;7176;7094;5379;5572;5669;820;183;991;2984;2845;2543;4335;3659;3807;5909;5789;5734;6337;4319;3887;4241;4809;4487;57;53;73
6:52:10;29.1;6228;6391;5971;3633;3732;3576;1065;1001;1124;210;252;249;109;97;115;81;81;79;8338;8379;8524;7531;7303;7643;3655;3173;3330;933;1090;1111;289;254;263;136;119;126;8724;9268;9469;9523;9681;9838;6998;7839;7052;3250;3468;3126;1120;1111;1293;326;306;351;8502;8715;8485;8829;9682;9313;8388;8702;8250;5865;5928;6356;2576;2403;2601;950;1010;915;7357;7020;7268;7691;8635;7850;8558;8549;8809;7061;7354;7036;4390;4840;5120;2955;2152;1961;4247;3704;3394;5412;5402;5379;7252;6719;7135;6648;6782;7358;7226;7078;7108;5372;5587;5693;821;192;1006;3018;2873;2562;4359;3676;3835;6021;5885;5818;6371;4373;3942;4298;4836;4422;66;56;55
6:55:10;29.1;6333;6365;6020;3660;3732;3594;1072;1010;1118;214;247;225;110;87;120;88;76;80;8354;8362;8529;7492;7285;7684;3679;3170;3331;935;1090;1108;281;242;269;136;129;127;8668;9235;9402;9551;9772;9842;6946;7942;7183;3265;3481;3116;1134;1111;1287;322;301;338;8632;8853;8473;8839;9782;9431;8424;8631;8276;5870;6034;6443;2556;2393;2606;986;1015;922;7290;6974;7227;7695;8756;7861;8557;8661;8889;7074;7411;7009;4425;4883;5113;2949;2131;1978;4250;3701;3395;5489;5416;5397;7351;6787;7228;6614;6886;7405;7397;7216;7114;5357;5627;5764;836;190;1029;3057;2937;2587;4338;3712;3879;6066;5932;5812;6354;4411;3979;4317;4941;4547;65;56;66
6:58:10;29.1;6255;6438;6017;3628;3766;3636;1061;1005;1122;225;252;255;121;96;126;88;91;72;8334;8299;8531;7505;7276;7721;3678;3229;3318;920;1099;1117;279;237;252;145;128;131;8804;9240;9473;9589;9773;9964;7011;7834;7161;3292;3496;3108;1128;1102;1295;323;297;354;8746;8842;8427;8814;9599;9549;8510;8768;8235;5878;5949;6481;2585;2386;2614;1003;1029;909;7437;7014;7258;7692;8768;7902;8499;8695;8899;7158;7398;7094;4419;4994;5153;2985;2174;2008;4283;3706;3410;5448;5516;5379;7408;6776;7281;6732;6961;7495;7317;7241;7164;5487;5637;5767;848;199;1011;3098;2934;2590;4355;3712;3890;6031;5961;5889;6471;4425;4025;4354;4879;4595;63;49;59
7:01:10;29.1;6336;6471;6067;3668;3787;3612;1064;1007;1132;222;259;251;108;94;113;78;87;88;8324;8452;8608;7601;7268;7620;3716;3216;3370;943;1109;1123;283;238;261;135;141;125;8641;9276;9424;9573;9761;9859;7076;7925;7138;3290;3500;3112;1125;1112;1296;317;299;355;8669;8889;8510;8881;9747;9519;8466;8757;8314;5914;6016;6504;2587;2406;2603;986;1023;925;7366;7048;7333;7714;8774;7936;8615;8610;8937;7196;7474;7105;4441;4971;5218;2959;2150;1980;4285;3721;3403;5539;5490;5416;7385;6806;7261;6728;7018;7397;7334;7247;7185;5521;5728;5783;855;216;1022;3117;2969;2621;4386;3776;3938;6084;6024;5883;6526;4459;4071;4420;4962;4594;73;57;60
7:04:10;29.1;6295;6413;6013;3685;3792;3641;1084;1011;1117;216;262;248;110;98;106;91;91;94;8305;8478;8616;7487;7415;7787;3681;3241;3365;951;1117;1146;301;240;259;136;124;124;8674;9258;9479;9687;9759;9844;6960;7922;7151;3289;3517;3180;1142;1106;1316;324;318;338;8748;8846;8536;8928;9793;9633;8502;8743;8369;5896;6018;6508;2604;2418;2638;982;1028;945;7474;7052;7269;7829;8813;7826;8507;8700;8902;7138;7525;7113;4467;4969;5200;2997;2182;2011;4297;3798;3468;5591;5498;5449;7409;6881;7338;6759;6973;7447;7358;7287;7268;5531;5727;5849;868;204;1035;3109;2983;2637;4385;3800;3981;6116;5985;5960;6477;4544;4077;4412;4975;4654;59;61;59
7:07:10;29.1;6355;6459;6007;3730;3791;3664;1088;999;1129;221;257;249;111;95;123;76;86;75;8336;8552;8487;7526;7330;7689;3692;3249;3373;939;1107;1132;283;241;273;149;138;130;8734;9277;9450;9611;9855;9886;7075;7894;7170;3289;3501;3135;1151;1105;1314;325;305;337;8795;8880;8527;8856;9767;9605;8451;8815;8429;5923;6111;6523;2603;2407;2634;1013;1041;931;7465;7136;7315;7830;8804;7905;8701;8809;8841;7211;7540;7190;4506;5005;5258;2999;2201;2000;4354;3788;3455;5581;5521;5471;7498;6887;7297;6861;7027;7554;7405;7315;7283;5558;5761;5821;881;211;1059;3119;2968;2635;4411;3798;3978;6195;6121;6016;6538;4582;4177;4495;5045;4678;68;57;66
7:10:10;29.1;6356;6497;6049;3701;3762;3597;1074;1016;1130;230;261;254;115;103;122;67;82;88;8345;8481;8543;7415;7322;7688;3723;3209;3380;937;1094;1111;277;259;259;135;127;122;8795;9330;9580;9630;9813;9847;7091;8023;7198;3341;3543;3173;1134;1117;1304;324;310;340;8751;8916;8539;8960;9762;9650;8556;8854;8376;6015;6099;6507;2614;2428;2645;1012;1032;937;7465;7098;7298;7871;8760;7898;8670;8732;9001;7225;7490;7162;4488;5013;5223;3025;2205;2034;4330;3784;3467;5586;5576;5496;7584;6927;7481;6822;7057;7473;7419;7321;7353;5562;5763;5864;879;210;1059;3145;3002;2674;4453;3847;4010;6205;6091;6042;6627;4552;4146;4510;5060;4701;56;48;58
7:13:10;29.1;6381;6493;6045;3725;3796;3645;1081;1026;1142;226;267;260;123;99;117;69;97;91;8437;8563;8524;7533;7389;7738;3724;3251;3437;944;1114;1119;291;244;265;128;135;131;8682;9290;9467;9591;9912;9936;7091;7982;7237;3302;3500;3181;1153;1119;1326;324;314;361;8757;8849;8568;8899;9860;9643;8566;8965;8417;5941;6217;6582;2617;2414;2631;1011;1042;930;7364;7106;7389;7791;8844;7949;8573;8833;8947;7247;7559;7256;4520;5060;5351;3052;2211;2022;4310;3797;3507;5547;5568;5491;7511;7008;7398;6908;7072;7573;7422;7404;7354;5575;5730;5980;901;217;1068;3139;3031;2667;4516;3854;4006;6280;6134;6066;6603;4551;4194;4539;5124;4771;56;57;64
7:16:10;29.1;6325;6543;6029;3710;3820;3664;1100;1011;1137;218;260;248;118;97;125;78;96;78;8436;8523;8551;7522;7388;7832;3668;3248;3400;941;1112;1125;285;241;267;141;132;129;8716;9488;9520;9648;9811;9937;7109;7931;7226;3335;3578;3184;1149;1109;1316;330;316;345;8717;8917;8500;8938;9913;9628;8653;8844;8382;6003;6190;6567;2649;2434;2639;1003;1062;938;7564;7061;7355;7819;8853;8046;8645;8892;9058;7275;7563;7220;4532;5047;5287;3066;2217;2054;4372;3821;3497;5596;5589;5589;7521;6920;7377;6900;7069;7686;7490;7420;7328;5625;5866;5905;918;224;1102;3206;3015;2702;4521;3874;4032;6286;6204;6077;6662;4619;4264;4593;5174;4773;68;62;60
7:19:10;29.1;6338;6528;6085;3722;3782;3675;1093;1013;1150;225;264;252;123;93;112;79;87;99;8310;8510;8543;7580;7303;7820;3744;3295;3428;930;1112;1118;296;252;269;147;140;142;8750;9350;9580;9647;9796;9926;7185;8012;7284;3376;3531;3165;1156;1132;1326;330;305;351;8783;8939;8642;8934;9911;9626;8651;8785;8384;5976;6198;6618;2639;2456;2666;1011;1054;945;7498;7235;7312;7873;8894;8021;8684;8822;9046;7380;7617;7180;4600;5113;5322;3045;2220;2057;4390;3835;3525;5656;5641;5553;7609;6978;7490;6886;7144;7639;7574;7458;7381;5618;5853;5979;906;230;1093;3191;3053;2684;4512;3912;4061;6249;6262;6177;6704;4659;4209;4670;5133;4840;64;48;58
7:22:10;29.1;6362;6518;6060;3704;3808;3680;1097;1018;1135;227;274;256;122;113;114;76;72;88;8380;8529;8632;7558;7390;7865;3771;3272;3420;946;1107;1135;295;236;265;139;152;128;8825;9318;9584;9714;10001;9994;7044;8058;7243;3307;3559;3167;1163;1129;1325;330;304;346;8751;9011;8624;9019;10003;9718;8596;8887;8401;6063;6231;6710;2656;2451;2631;1015;1042;941;7480;7173;7411;7918;8950;7964;8726;8931;9063;7324;7691;7270;4605;5125;5330;3069;2217;2048;4418;3806;3527;5619;5631;5603;7641;7073;7472;6984;7153;7674;7588;7382;7408;5642;5914;6029;922;239;1106;3242;3073;2736;4597;3971;4085;6388;6248;6202;6770;4729;4292;4624;5168;4869;67;68;69
7:25:10;29.1;6417;6506;6069;3702;3814;3657;1083;1041;1123;234;262;246;128;110;130;84;97;78;8374;8467;8643;7601;7400;7816;3801;3252;3441;934;1116;1126;303;262;257;146;142;135;8753;9318;9644;9614;9929;10043;7187;8062;7268;3360;3534;3199;1154;1134;1318;337;320;360;8658;8906;8628;9033;9929;9653;8569;8893;8537;6118;6239;6699;2643;2482;2664;1026;1063;954;7494;7111;7391;7858;8932;8085;8682;8939;9027;7374;7716;7323;4597;5151;5411;3064;2212;2049;4422;3841;3585;5686;5645;5592;7667;7044;7460;7007;7196;7705;7540;7505;7462;5740;5971;5919;931;245;1107;3247;3082;2736;4536;3973;4097;6418;6296;6211;6764;4724;4318;4722;5269;4892;63;62;68
7:28:10;29.1;6362;6532;6105;3752;3823;3690;1094;1032;1149;235;263;254;119;103;126;70;95;93;8373;8495;8611;7548;7437;7884;3781;3295;3458;948;1104;1151;292;251;264;149;141;147;8854;9414;9596;9748;9994;10012;7099;8197;7339;3371;3574;3191;1175;1145;1332;334;316;356;8830;9059;8639;9005;9922;9576;8619;8904;8596;6104;6254;6729;2662;2492;2661;1031;1078;955;7589;7231;7421;7962;8844;8110;8727;8843;9098;7385;7617;7294;4614;5169;5419;3075;2256;2049;4436;3868;3593;5674;5686;5676;7649;7045;7599;6997;7236;7719;7656;7570;7468;5698;5928;6039;948;249;1123;3270;3089;2770;4582;3971;4162;6384;6320;6231;6872;4798;4399;4706;5324;4940;60;62;64
7:31:10;29.2;6397;6562;6083;3728;3854;3706;1098;1009;1161;232;260;267;120;107;125;101;85;83;8379;8557;8647;7669;7474;7849;3745;3295;3447;959;1126;1159;294;245;270;154;145;142;8814;9383;9605;9606;9943;9935;7151;8182;7362;3364;3625;3198;1155;1127;1328;332;312;351;8670;9009;8701;9052;9971;9708;8607;8957;8587;6010;6268;6762;2682;2491;2693;1031;1049;965;7577;7214;7465;7952;8904;8110;8812;9011;8996;7340;7677;7302;4645;5182;5407;3095;2235;2071;4460;3871;3580;5727;5737;5656;7634;7206;7554;7078;7270;7767;7615;7602;7560;5746;5993;6117;944;252;1136;3278;3138;2782;4658;4011;4189;6448;6406;6251;6879;4800;4388;4773;5375;4941;70;59;71
7:34:10;29.1;6384;6571;6119;3752;3868;3723;1094;1037;1158;238;278;253;127;111;124;90;76;85;8493;8604;8737;7577;7485;7896;3811;3262;3462;957;1115;1124;295;251;266;154;152;148;8793;9486;9574;9752;9945;10003;7236;8179;7445;3418;3604;3220;1163;1140;1340;340;319;362;8869;9014;8640;9001;9928;9759;8636;8991;8501;6029;6281;6750;2691;2511;2710;1022;1078;955;7632;7220;7416;7952;8969;8129;8883;8958;9286;7482;7778;7371;4648;5194;5413;3097;2269;2079;4432;3891;3595;5738;5700;5706;7735;7193;7610;7064;7301;7806;7693;7634;7583;5749;6006;6105;966;253;1146;3292;3155;2783;4734;4060;4195;6546;6370;6281;6859;4810;4395;4816;5395;5004;69;55;57
7:37:10;29.1;6442;6615;6073;3741;3872;3759;1109;1031;1160;238;287;255;133;111;138;78;100;81;8502;8569;8724;7637;7377;7931;3819;3275;3463;945;1113;1147;297;243;254;151;151;150;8881;9431;9672;9705;9901;10054;7284;8166;7397;3371;3629;3248;1164;1136;1338;343;305;364;8932;8968;8547;9156;9962;9748;8632;9072;8647;6125;6362;6848;2707;2490;2729;1047;1071;952;7604;7221;7461;7991;8996;8151;8869;9004;9125;7441;7794;7422;4695;5215;5492;3101;2264;2080;4478;3898;3578;5757;5791;5730;7803;7142;7653;7111;7368;7840;7715;7658;7542;5815;6033;6095;976;251;1161;3308;3130;2793;4703;4069;4245;6564;6380;6327;6893;4847;4435;4840;5404;5063;56;53;69
7:40:10;29.1;6382;6547;6186;3767;3856;3698;1095;1037;1172;236;274;264;131;103;127;78;87;93;8427;8635;8738;7605;7526;7861;3805;3345;3463;964;1117;1160;293;255;267;150;157;150;8873;9447;9597;9769;10001;10149;7239;8243;7510;3384;3602;3237;1165;1138;1335;340;322;369;8907;8962;8628;9150;10088;9815;8750;9013;8537;6082;6353;6801;2720;2513;2728;1042;1082;961;7573;7284;7518;7966;9050;8098;8845;8986;9268;7467;7820;7476;4678;5211;5420;3082;2290;2095;4456;3930;3583;5729;5780;5729;7902;7214;7613;7172;7402;7885;7728;7660;7558;5829;6089;6167;969;257;1169;3302;3170;2817;4741;4107;4282;6536;6398;6359;6925;4938;4512;4868;5461;5080;61;58;66
7:43:10;29.2;6464;6535;6137;3803;3873;3722;1094;1031;1143;236;277;271;129;92;126;86;80;86;8455;8606;8741;7744;7506;7905;3805;3315;3453;958;1115;1143;293;242;269;163;142;161;8823;9528;9707;9820;10043;9939;7295;8187;7397;3397;3626;3222;1165;1164;1345;333;320;364;8789;9141;8671;9178;9976;9807;8689;9106;8620;6209;6396;6835;2745;2571;2742;1049;1084;961;7685;7197;7429;7970;9126;8106;8923;9066;9371;7489;7868;7410;4731;5256;5494;3143;2279;2114;4458;3965;3595;5855;5817;5725;7881;7202;7672;7103;7299;7962;7757;7665;7614;5794;6053;6192;999;269;1163;3336;3227;2831;4813;4159;4251;6655;6497;6406;6987;4966;4485;4887;5480;5092;66;61;54
7:46:10;29.2;6408;6618;6192;3808;3892;3758;1100;1033;1176;241;275;267;128;100;127;88;82;80;8457;8532;8725;7665;7473;7951;3807;3289;3512;954;1132;1151;291;242;270;160;155;145;8862;9476;9660;9709;9949;10044;7278;8167;7483;3422;3606;3269;1165;1157;1367;344;326;354;8785;9064;8660;9097;10080;9782;8846;9021;8711;6173;6394;6828;2717;2519;2742;1060;1094;979;7603;7332;7488;8080;9107;8163;8808;9044;9219;7555;7850;7490;4781;5258;5454;3147;2299;2110;4509;3901;3624;5837;5762;5683;7943;7323;7717;7162;7408;7964;7852;7730;7680;5881;6105;6181;989;265;1186;3336;3185;2840;4805;4110;4295;6607;6507;6443;7036;4932;4524;4932;5435;5149;57;61;57
7:49:10;29.2;6431;6542;6171;3814;3926;3759;1099;1027;1187;243;274;257;123;107;139;83;104;86;8525;8547;8690;7699;7583;7933;3839;3315;3496;947;1124;1160;293;261;275;158;155;150;8918;9487;9674;9763;10012;10077;7217;8268;7428;3401;3660;3259;1169;1143;1356;331;313;362;8857;9042;8670;9095;10106;9754;8813;9069;8671;6243;6443;6894;2741;2555;2736;1042;1082;970;7636;7278;7492;8074;9102;8129;8948;9064;9283;7483;7805;7465;4742;5348;5518;3126;2284;2093;4466;3955;3641;5867;5812;5729;7880;7334;7754;7253;7418;7882;7901;7829;7727;5875;6047;6201;1002;270;1179;3347;3203;2901;4809;4174;4353;6654;6555;6380;7065;5011;4601;4987;5546;5157;70;52;61
7:52:10;29.2;6449;6523;6136;3801;3909;3756;1118;1033;1173;238;287;258;128;102;130;82;89;87;8541;8663;8701;7729;7539;8013;3834;3325;3491;950;1137;1173;288;253;269;158;159;159;8845;9430;9652;9862;9858;10109;7305;8263;7473;3414;3652;3262;1184;1158;1363;337;314;373;8861;9087;8655;9132;10040;9740;8729;9149;8691;6216;6405;6874;2763;2559;2769;1047;1065;961;7677;7328;7492;8104;9107;8120;8877;9012;9361;7493;7917;7516;4782;5280;5541;3159;2299;2112;4535;3961;3645;5902;5870;5817;7943;7343;7789;7293;7457;7944;7843;7831;7702;5942;6054;6285;1018;264;1221;3383;3290;2924;4875;4212;4379;6677;6601;6413;7123;5034;4565;4999;5567;5189;74;66;71
7:55:10;29.2;6487;6620;6155;3800;3906;3753;1110;1051;1153;231;287;257;132;111;128;87;95;101;8506;8613;8717;7634;7540;7925;3833;3362;3522;971;1124;1146;300;249;270;158;162;150;8910;9441;9617;9820;10079;10085;7360;8306;7430;3418;3666;3250;1178;1156;1373;341;321;360;8851;9119;8733;9098;10101;9827;8804;9100;8662;6270;6400;6881;2786;2572;2775;1066;1077;977;7597;7268;7464;8077;9027;8111;8954;9114;9273;7497;7898;7469;4764;5335;5564;3125;2307;2123;4534;3978;3652;5875;5842;5835;7958;7335;7780;7252;7477;8095;7927;7850;7773;5908;6109;6221;1023;272;1209;3387;3283;2882;4893;4245;4331;6654;6622;6519;7100;5068;4570;5033;5586;5221;53;50;57
7:58:10;29.2;6488;6658;6195;3811;3925;3748;1116;1035;1167;252;291;269;138;110;130;87;94;92;8542;8613;8673;7722;7518;7996;3821;3340;3526;965;1134;1164;299;247;274;169;155;159;8878;9476;9665;9800;9976;10132;7334;8246;7478;3450;3626;3295;1189;1165;1337;344;314;357;8844;9003;8739;9166;10103;9789;8829;9083;8668;6279;6457;6951;2759;2586;2764;1044;1080;985;7720;7254;7469;8153;9173;8194;9009;9092;9338;7666;7909;7588;4770;5349;5483;3182;2287;2128;4574;3996;3680;5894;5938;5773;8007;7402;7867;7397;7515;8015;7917;7881;7848;5981;6187;6278;1037;291;1225;3437;3265;2915;4881;4210;4370;6779;6737;6591;7083;5092;4710;4985;5631;5204;58;60;55
8:01:10;29.1;6513;6629;6195;3818;3854;3741;1125;1053;1179;259;288;267;133;109;124;85;90;108;8456;8612;8760;7768;7617;7998;3830;3367;3488;958;1139;1170;301;263;264;166;168;148;8920;9460;9670;9808;9980;10119;7378;8329;7487;3444;3660;3303;1208;1169;1368;339;312;355;8929;9181;8756;9154;10031;9756;8852;9153;8719;6328;6501;6891;2794;2616;2827;1071;1100;981;7740;7345;7552;8169;9106;8227;9027;9152;9289;7612;7976;7686;4754;5336;5606;3176;2298;2128;4534;4056;3718;5930;5885;5865;7995;7389;7851;7391;7567;8027;7958;7819;7845;6013;6178;6348;1042;281;1248;3388;3236;2914;4895;4269;4372;6783;6714;6544;7090;5129;4614;5102;5699;5346;70;45;59
8:04:10;29.2;6468;6660;6275;3828;3926;3798;1119;1034;1160;246;280;279;132;110;134;87;93;88;8522;8635;8751;7726;7558;8003;3885;3356;3549;963;1134;1171;314;256;270;167;162;159;8958;9496;9736;9760;10078;9971;7286;8262;7516;3435;3692;3260;1186;1168;1376;338;319;361;8794;9057;8693;9121;10206;9935;8898;9140;8690;6307;6475;7013;2814;2607;2758;1057;1093;980;7670;7337;7470;8079;9087;8204;8990;9233;9387;7623;7961;7589;4735;5362;5558;3198;2309;2135;4529;4060;3679;5969;5874;5868;7913;7331;7890;7263;7519;8077;7903;7856;7744;6031;6192;6316;1052;284;1243;3460;3297;2913;4871;4219;4383;6858;6709;6552;7236;5162;4698;5120;5624;5297;53;63;64
8:07:10;29.2;6506;6643;6181;3821;3902;3810;1123;1059;1180;258;286;278;130;105;124;84;95;82;8599;8657;8713;7718;7552;7943;3858;3360;3493;974;1132;1162;295;255;274;185;167;157;8912;9586;9687;9829;10105;10145;7313;8304;7465;3429;3683;3321;1194;1164;1380;348;331;367;8839;9020;8684;9139;10116;9783;8741;9280;8707;6287;6558;7005;2805;2612;2810;1060;1090;982;7687;7334;7555;8099;9096;8260;9055;9124;9371;7626;7919;7554;4834;5391;5632;3212;2327;2118;4607;4027;3742;5943;5974;5906;8120;7379;7843;7329;7589;8064;7959;7966;7776;6018;6228;6364;1051;303;1279;3450;3274;2955;4951;4311;4431;6823;6665;6526;7237;5182;4711;5115;5708;5379;68;47;64
8:10:10;29.2;6438;6662;6237;3823;3882;3791;1112;1041;1187;264;293;283;139;115;139;86;86;81;8565;8631;8714;7755;7537;8085;3860;3335;3508;980;1140;1163;301;260;269;187;171;166;8967;9461;9710;9884;10074;10080;7406;8283;7563;3456;3707;3300;1205;1173;1369;340;321;350;8821;9041;8790;9300;10155;9755;8868;9182;8736;6337;6528;6951;2799;2600;2784;1056;1097;979;7659;7231;7546;8136;9159;8248;9020;9196;9351;7690;7938;7601;4783;5437;5627;3196;2325;2168;4592;4033;3718;5954;5995;5845;7969;7380;7940;7374;7568;8058;8058;7977;7909;6005;6295;6371;1067;286;1253;3445;3341;2987;4943;4338;4491;6892;6777;6577;7290;5167;4728;5198;5766;5359;54;51;64
8:13:10;29.2;6551;6678;6210;3849;3903;3755;1120;1037;1164;267;292;290;145;124;141;100;94;99;8516;8634;8717;7662;7591;8025;3866;3409;3523;957;1138;1156;297;251;279;177;171;163;9011;9501;9690;9850;9994;10224;7412;8373;7525;3465;3683;3327;1208;1185;1382;348;324;367;8984;9178;8746;9151;10050;9872;8814;9188;8767;6301;6474;6983;2812;2614;2782;1059;1099;981;7689;7283;7567;8083;9169;8224;9051;9277;9396;7679;7971;7723;4764;5421;5619;3228;2334;2131;4626;4086;3728;5985;5978;5911;8115;7457;7909;7423;7604;8126;8100;7889;7900;6093;6210;6421;1066;303;1277;3546;3335;2994;4951;4301;4490;6842;6830;6580;7311;5213;4835;5179;5830;5347;52;56;47
8:16:10;29.2;6556;6681;6237;3816;3927;3836;1118;1069;1184;264;305;288;137;100;147;84;86;88;8513;8713;8727;7700;7573;8030;3858;3372;3544;972;1143;1167;301;251;277;179;191;162;8922;9509;9743;9833;10079;10125;7366;8360;7563;3464;3679;3307;1214;1173;1382;350;323;358;8925;9091;8685;9186;10185;9973;8950;9268;8827;6417;6483;7043;2826;2629;2805;1082;1105;1003;7732;7341;7497;8157;9157;8320;9120;9240;9305;7808;8037;7590;4812;5400;5600;3254;2301;2149;4589;4096;3723;6048;5989;6007;8104;7410;8114;7405;7633;8107;8079;8040;7948;6080;6320;6453;1103;298;1279;3467;3310;2973;4993;4368;4473;6947;6717;6681;7375;5196;4811;5235;5791;5443;60;58;68
8:19:10;29.2;6540;6591;6242;3845;3959;3831;1117;1060;1165;267;292;290;127;118;143;92;98;93;8446;8680;8656;7768;7650;7979;3870;3393;3531;977;1145;1172;307;253;259;184;186;161;8944;9559;9708;9867;10044;10080;7452;8414;7484;3475;3718;3320;1214;1188;1372;339;319;372;8841;9207;8852;9171;10141;9908;8919;9302;8811;6399;6518;7002;2815;2602;2827;1065;1097;982;7707;7365;7617;8182;9097;8212;9011;9260;9315;7750;7962;7677;4822;5409;5693;3263;2336;2188;4631;4069;3742;6052;6057;5909;8147;7526;7899;7537;7587;8211;8093;8035;7994;6079;6330;6443;1097;312;1283;3551;3399;3056;5027;4351;4532;6995;6817;6701;7303;5231;4836;5270;5814;5434;50;42;62
8:22:10;29.2;6482;6690;6197;3834;3948;3804;1121;1072;1187;263;294;284;147;113;147;89;110;93;8627;8598;8778;7794;7626;8135;3851;3373;3515;972;1132;1168;292;262;278;185;170;176;8933;9471;9692;9868;10175;10148;7385;8363;7575;3495;3746;3364;1213;1180;1385;355;323;371;8902;9091;8851;9283;10203;9985;8895;9267;8735;6354;6547;7044;2820;2644;2847;1086;1113;988;7721;7391;7565;8266;9243;8231;9071;9244;9446;7777;7937;7701;4851;5476;5706;3222;2344;2154;4662;4096;3740;6058;6046;5985;8095;7557;8018;7350;7638;8190;8128;8018;7924;6156;6257;6422;1104;304;1299;3501;3409;3013;5044;4439;4553;6968;6820;6815;7372;5247;4847;5238;5791;5466;68;60;62
8:25:10;29.2;6549;6731;6182;3878;3967;3818;1134;1041;1196;265;309;285;136;124;142;92;111;87;8477;8612;8792;7749;7657;8016;3851;3342;3522;960;1144;1175;308;255;284;189;179;163;8954;9595;9739;9901;10095;10115;7481;8427;7519;3499;3718;3374;1218;1195;1376;343;310;362;9009;9114;8796;9270;10225;9951;8922;9205;8881;6430;6611;7094;2831;2626;2841;1076;1119;983;7743;7378;7537;8202;9170;8348;9087;9219;9433;7730;8062;7766;4882;5477;5758;3250;2363;2193;4623;4106;3802;6061;5997;5985;8163;7524;8029;7483;7669;8252;8150;8050;7929;6099;6311;6570;1101;318;1295;3567;3396;3057;5003;4409;4576;7024;6876;6723;7410;5316;4842;5342;5862;5487;66;50;68
8:28:10;29.2;6587;6633;6237;3872;3959;3834;1138;1061;1180;265;291;290;146;134;152;104;96;98;8511;8720;8798;7805;7622;8104;3853;3421;3580;979;1153;1159;311;264;278;197;180;188;8922;9591;9798;9908;10131;10227;7346;8424;7568;3507;3772;3348;1198;1201;1395;349;318;364;8806;9205;8761;9204;10198;10005;8941;9296;8842;6425;6601;7059;2819;2634;2853;1074;1107;995;7735;7401;7587;8261;9203;8280;9094;9387;9477;7800;8080;7763;4856;5515;5660;3262;2369;2206;4659;4092;3774;6086;6059;5957;8273;7536;8043;7538;7759;8225;8240;8090;7991;6140;6341;6429;1110;314;1316;3574;3419;3087;5144;4443;4561;7030;6929;6708;7492;5343;4861;5310;5841;5561;58;44;62
8:31:10;29.1;6548;6705;6240;3898;3953;3833;1130;1068;1178;268;292;298;152;116;141;89;93;80;8609;8726;8721;7823;7641;7995;3909;3404;3542;976;1153;1178;301;254;272;197;199;171;8878;9533;9632;9944;10059;10163;7397;8386;7588;3503;3769;3383;1237;1182;1402;356;329;371;8947;9237;8833;9285;10229;9882;8981;9193;8831;6374;6624;7161;2826;2639;2888;1089;1117;1000;7691;7392;7616;8205;9191;8289;9212;9260;9434;7756;8109;7714;4880;5515;5699;3308;2351;2155;4625;4147;3806;6132;5985;5954;8289;7492;8100;7563;7748;8294;8205;8174;8021;6186;6391;6543;1127;324;1330;3625;3444;3077;5121;4484;4596;7072;6933;6832;7488;5343;4911;5363;5899;5564;68;65;65
8:34:10;29.2;6552;6726;6184;3861;3956;3813;1137;1062;1187;266;311;289;149;112;142;87;92;84;8378;8721;8801;7785;7628;8097;3892;3398;3580;979;1149;1177;306;258;276;189;185;182;8899;9539;9752;9862;10094;10162;7489;8459;7608;3516;3769;3373;1237;1192;1415;357;322;369;8929;9076;8624;9285;10209;9957;8939;9241;8862;6360;6628;7103;2844;2661;2839;1102;1136;1011;7737;7315;7689;8129;9186;8334;9144;9314;9531;7911;8202;7679;4846;5522;5743;3315;2340;2177;4698;4121;3806;6092;6068;6050;8215;7513;8100;7655;7736;8299;8274;8194;8000;6250;6439;6589;1136;330;1351;3600;3428;3118;5113;4488;4585;7143;6894;6871;7470;5351;5019;5428;6011;5587;65;65;58
8:37:10;29.2;6546;6742;6220;3926;4013;3822;1138;1077;1178;275;294;300;138;119;152;87;109;89;8593;8676;8855;7772;7719;8099;3893;3390;3595;976;1144;1194;300;254;284;201;190;177;8973;9582;9697;9857;10023;10100;7411;8478;7683;3537;3731;3407;1213;1194;1383;346;345;379;8863;9229;8757;9250;10286;9985;8967;9308;8849;6496;6640;7142;2904;2691;2876;1098;1134;1019;7759;7354;7627;8095;9175;8285;9130;9248;9486;7860;8106;7828;4899;5572;5758;3300;2369;2185;4711;4144;3818;6115;6078;6049;8221;7661;8074;7619;7640;8334;8237;8178;8002;6212;6437;6588;1144;328;1357;3584;3453;3109;5137;4469;4620;7084;6949;6786;7513;5467;4940;5406;5992;5622;62;54;64
8:40:10;29.2;6503;6660;6299;3901;3988;3813;1148;1055;1197;263;309;291;146;119;141;91;87;100;8581;8668;8716;7843;7616;8102;3918;3411;3574;981;1158;1174;306;267;276;201;185;191;8975;9638;9837;9901;10184;10131;7493;8466;7753;3571;3783;3397;1224;1203;1400;350;327;364;8895;9234;8694;9321;10165;10096;8961;9313;8842;6486;6698;7105;2879;2634;2872;1085;1125;1014;7790;7467;7657;8302;9185;8369;9222;9344;9430;7791;8220;7705;4947;5551;5740;3320;2366;2222;4661;4125;3820;6160;6110;6085;8207;7650;8058;7625;7799;8337;8234;8181;8125;6240;6412;6622;1170;334;1334;3625;3461;3124;5139;4526;4648;7176;7073;6889;7547;5412;5017;5468;5987;5594;58;51;60
8:43:10;29.2;6539;6712;6240;3856;4004;3877;1144;1064;1195;270;314;303;147;134;146;94;106;104;8620;8773;8782;7831;7666;8058;3908;3429;3584;987;1139;1175;300;257;274;207;194;185;8969;9536;9770;9922;10131;10117;7583;8465;7658;3517;3759;3424;1228;1210;1394;357;338;378;8920;9133;8802;9296;10123;9881;9123;9313;8914;6480;6676;7214;2859;2653;2852;1093;1132;1015;7756;7364;7626;8256;9280;8426;9225;9347;9514;7854;8155;7844;4942;5534;5787;3357;2382;2220;4731;4166;3857;6192;6043;6071;8286;7692;8092;7664;7774;8351;8247;8147;8146;6234;6487;6619;1145;330;1363;3591;3473;3101;5197;4483;4637;7117;6920;6881;7584;5433;5033;5454;5993;5671;64;57;64
8:46:10;29.2;6594;6712;6207;3870;4034;3862;1142;1077;1187;268;314;298;149;108;152;88;93;104;8527;8821;8815;7825;7649;8099;3944;3454;3579;996;1151;1184;315;266;286;195;200;184;9064;9560;9804;9936;10123;10206;7561;8464;7683;3546;3840;3417;1247;1210;1397;362;337;384;8963;9223;8781;9290;10178;10000;9064;9287;8943;6482;6683;7149;2860;2694;2879;1116;1151;1015;7778;7478;7641;8287;9344;8345;9088;9435;9600;7835;8191;7793;4917;5556;5803;3313;2387;2227;4735;4164;3811;6116;6105;6093;8351;7682;8122;7577;7805;8384;8252;8284;8067;6306;6521;6720;1148;347;1378;3690;3516;3174;5238;4512;4691;7133;7075;6845;7510;5482;5013;5511;6087;5737;64;56;56
8:49:10;29.2;6523;6698;6241;3899;4007;3857;1149;1057;1188;273;314;308;151;117;156;100;111;102;8539;8765;8802;7778;7673;8141;3958;3398;3597;996;1152;1191;307;265;285;219;195;179;8975;9450;9764;9903;10095;10202;7566;8489;7716;3552;3781;3400;1233;1195;1410;363;344;375;9027;9220;8779;9327;10234;9981;9036;9281;8920;6578;6724;7179;2906;2664;2864;1109;1142;1045;7782;7435;7602;8219;9268;8349;9139;9370;9632;7906;8169;7846;4965;5604;5798;3381;2395;2269;4682;4118;3875;6177;6098;6072;8361;7654;8163;7708;7802;8308;8316;8253;8176;6283;6456;6712;1170;343;1378;3678;3520;3161;5213;4548;4718;7227;7017;6961;7698;5459;5067;5499;6085;5776;55;51;71
8:52:10;29.2;6529;6666;6282;3906;3979;3849;1155;1062;1202;277;306;298;159;119;153;90;100;87;8575;8774;8696;7836;7672;8166;3942;3427;3556;986;1154;1186;311;256;271;215;204;192;8970;9511;9766;9980;10134;10079;7537;8571;7707;3562;3793;3402;1243;1214;1420;351;333;376;8954;9260;8712;9309;10342;9961;9055;9244;8870;6562;6704;7188;2885;2702;2868;1106;1136;1038;7707;7516;7614;8333;9337;8369;9265;9380;9508;7797;8195;7907;4948;5574;5856;3352;2401;2232;4760;4212;3856;6101;6106;6153;8356;7714;8249;7658;7836;8449;8321;8288;8222;6384;6564;6732;1179;355;1391;3700;3515;3154;5207;4589;4676;7254;7120;6990;7669;5515;5097;5491;6084;5746;61;57;66
8:55:10;29.2;6521;6696;6218;3920;3970;3836;1135;1072;1192;286;314;305;148;117;154;82;106;87;8534;8711;8835;7765;7645;8194;3946;3450;3579;997;1172;1181;309;265;285;216;197;199;8951;9554;9778;9912;10129;10320;7622;8459;7680;3543;3835;3451;1226;1217;1412;359;349;379;8945;9191;8828;9404;10153;9997;9099;9361;8859;6533;6685;7293;2888;2686;2872;1124;1146;1035;7797;7401;7646;8313;9269;8403;9324;9398;9521;7984;8246;7832;4948;5616;5806;3372;2395;2255;4776;4202;3880;6185;6124;6102;8335;7718;8179;7707;7877;8363;8345;8284;8236;6316;6518;6715;1195;364;1390;3725;3526;3217;5203;4499;4676;7260;7086;6929;7659;5525;5026;5517;6167;5733;59;45;65
8:58:10;29.2;6487;6715;6273;3944;3976;3848;1162;1081;1204;289;315;300;147;128;164;95;92;91;8593;8800;8744;7823;7707;8209;3959;3419;3572;988;1142;1179;306;256;285;213;198;211;9052;9642;9917;9989;10135;10234;7618;8515;7859;3581;3825;3396;1222;1236;1421;373;347;380;8973;9223;8786;9370;10299;10013;8999;9378;8935;6535;6742;7268;2896;2690;2855;1122;1155;1034;7802;7442;7679;8292;9246;8342;9148;9326;9588;7926;8239;7910;5024;5630;5855;3386;2390;2260;4774;4252;3881;6194;6144;6066;8365;7781;8235;7755;7884;8404;8334;8374;8185;6369;6612;6705;1206;352;1420;3654;3577;3175;5262;4609;4735;7283;7150;7039;7720;5543;5108;5578;6097;5741;55;69;69
9:01:10;29.2;6591;6734;6276;3873;4005;3873;1157;1080;1195;285;323;295;159;136;159;81;101;90;8545;8756;8867;7911;7715;8156;3918;3432;3624;995;1183;1199;309;259;292;222;209;190;8991;9595;9812;9889;10188;10158;7618;8505;7725;3593;3855;3438;1247;1211;1427;366;338;375;8973;9132;8834;9308;10272;9826;9097;9349;8934;6598;6758;7290;2875;2704;2915;1115;1160;1038;7842;7389;7632;8263;9277;8465;9263;9471;9680;8025;8310;7973;4951;5653;5880;3400;2431;2265;4726;4208;3940;6140;6238;6089;8336;7732;8226;7612;7947;8392;8409;8357;8297;6399;6612;6768;1188;365;1405;3702;3565;3190;5329;4612;4753;7264;7068;7061;7713;5547;5102;5600;6189;5772;62;62;65
9:04:10;29.2;6671;6754;6285;4002;4035;3873;1151;1082;1217;284;315;311;162;117;153;96;99;102;8551;8789;8872;7766;7630;8085;3915;3489;3619;989;1160;1190;319;281;283;215;211;190;8992;9507;9744;9972;10183;10295;7549;8622;7773;3607;3774;3449;1247;1215;1431;363;339;390;9018;9175;8797;9357;10319;9920;9056;9465;9042;6572;6678;7238;2931;2679;2928;1121;1162;1037;7756;7437;7645;8382;9332;8267;9288;9464;9640;7851;8360;7940;5007;5615;5836;3382;2423;2275;4737;4179;3912;6188;6152;6173;8360;7769;8109;7606;7847;8394;8429;8341;8279;6372;6535;6766;1219;376;1412;3752;3555;3229;5243;4572;4732;7332;7113;6939;7766;5534;5151;5550;6245;5788;62;60;65
9:07:10;29.2;6578;6690;6251;3948;4008;3886;1135;1073;1202;281;334;313;155;138;161;82;104;101;8600;8712;8900;7839;7694;8159;3976;3417;3612;1010;1163;1198;323;265;282;219;212;199;9059;9639;9858;9947;10148;10169;7641;8553;7691;3621;3833;3469;1239;1228;1411;370;341;378;9002;9145;8779;9330;10341;10079;9189;9417;8959;6547;6751;7335;2897;2734;2923;1152;1159;1047;7818;7405;7663;8177;9329;8369;9261;9476;9540;8038;8283;8005;4986;5698;5891;3422;2441;2290;4750;4260;3908;6195;6140;6207;8389;7679;8233;7786;7976;8437;8444;8465;8322;6434;6654;6813;1223;366;1405;3704;3557;3202;5291;4626;4772;7338;7176;7047;7753;5603;5150;5643;6242;5859;63;63;59
9:10:10;29.2;6590;6746;6258;3942;4074;3902;1130;1087;1209;288;320;311;158;135;166;90;86;95;8646;8712;8843;7827;7619;8040;3918;3438;3601;1013;1169;1202;323;266;280;227;220;209;9062;9533;9855;9957;10233;10241;7601;8593;7765;3614;3790;3478;1246;1231;1420;361;345;384;9028;9301;8834;9312;10266;9921;9090;9332;9001;6503;6768;7350;2917;2744;2873;1138;1165;1059;7873;7479;7510;8380;9240;8382;9184;9465;9617;8007;8308;7981;4920;5596;5840;3437;2450;2275;4807;4228;3945;6173;6202;6139;8368;7785;8173;7713;7931;8483;8434;8396;8335;6423;6678;6818;1221;373;1438;3783;3581;3235;5317;4649;4809;7354;7159;7108;7754;5633;5184;5647;6245;5776;56;56;67
9:13:10;29.2;6583;6702;6319;3943;3991;3927;1152;1084;1209;282;331;303;161;123;156;94;104;85;8657;8761;8848;7839;7669;8126;3946;3475;3652;994;1176;1200;316;268;290;229;202;205;9116;9605;9801;10000;10277;10156;7694;8628;7783;3622;3821;3465;1265;1224;1418;367;343;394;8930;9275;8836;9416;10376;10064;9147;9412;9039;6590;6764;7280;2911;2721;2918;1164;1178;1060;7818;7398;7642;8294;9352;8448;9268;9541;9628;8019;8355;8003;4988;5669;5910;3389;2456;2285;4796;4242;3892;6152;6199;6089;8380;7767;8255;7735;7951;8445;8449;8442;8332;6432;6610;6870;1219;373;1438;3738;3583;3239;5303;4657;4773;7384;7264;7132;7744;5624;5171;5711;6258;5939;62;54;72
9:16:10;29.2;6590;6712;6280;3962;4023;3918;1185;1084;1194;297;332;315;136;130;156;95;104;92;8589;8790;8845;7818;7735;8225;3975;3499;3615;1001;1170;1206;309;275;288;235;209;204;9028;9633;9719;9998;10189;10171;7615;8539;7786;3622;3834;3491;1242;1222;1430;370;346;381;9025;9250;8906;9376;10370;10013;9149;9402;9041;6594;6738;7335;2934;2749;2933;1139;1156;1071;7812;7549;7649;8317;9310;8424;9320;9445;9756;7950;8372;7931;5023;5682;5967;3414;2440;2293;4836;4246;3956;6292;6236;6263;8459;7869;8304;7765;7941;8536;8530;8324;8303;6466;6664;6803;1244;381;1457;3772;3646;3251;5307;4652;4796;7283;7196;7088;7831;5659;5224;5683;6353;5879;68;57;55
9:19:10;29.2;6597;6732;6295;3935;4020;3865;1146;1064;1210;295;334;313;160;132;169;84;110;97;8709;8734;8841;7881;7681;8144;3930;3446;3586;997;1162;1211;312;258;289;231;218;212;9056;9542;9918;9872;10144;10194;7599;8556;7760;3624;3865;3472;1238;1203;1433;389;336;390;9056;9265;8735;9261;10291;10026;9128;9461;9037;6573;6749;7429;2950;2728;2901;1136;1174;1061;7820;7452;7692;8310;9294;8478;9296;9467;9675;7966;8342;8011;5011;5638;5946;3474;2474;2324;4746;4217;3890;6286;6298;6215;8485;7925;8299;7758;7953;8493;8475;8500;8332;6501;6596;6864;1251;386;1465;3776;3639;3241;5374;4689;4776;7347;7274;7116;7771;5707;5263;5685;6332;5907;59;51;52
9:22:10;29.2;6551;6721;6331;3943;3979;3872;1153;1085;1214;298;316;320;155;138;156;91;107;109;8721;8739;8902;7833;7757;8151;3983;3470;3637;1021;1167;1202;315;271;285;235;224;215;8989;9689;9875;9963;10211;10192;7629;8578;7854;3626;3855;3465;1255;1249;1444;381;347;390;8984;9220;8872;9362;10385;9983;9098;9491;9047;6620;6847;7355;2946;2766;2911;1165;1178;1071;7760;7428;7637;8273;9291;8383;9348;9461;9620;8007;8317;7959;5075;5711;5940;3476;2478;2299;4856;4267;3882;6247;6212;6190;8516;7939;8200;7786;7971;8570;8648;8456;8329;6527;6708;6878;1251;407;1468;3808;3638;3238;5292;4693;4770;7349;7332;7067;7814;5699;5254;5691;6332;5906;60;54;64
9:25:10;29.2;6599;6833;6282;3931;4047;3877;1156;1078;1205;294;330;313;156;130;159;88;109;100;8651;8754;8832;7856;7723;8103;3997;3494;3632;1006;1180;1209;311;271;294;235;216;222;9059;9501;9961;10012;10125;10231;7694;8544;7840;3647;3841;3506;1265;1237;1447;367;345;399;8990;9304;8751;9352;10281;9974;9096;9464;8917;6612;6752;7366;2938;2735;2946;1169;1183;1069;7818;7515;7648;8354;9273;8406;9257;9398;9643;8072;8329;8021;5005;5699;5996;3445;2468;2310;4814;4265;3927;6231;6254;6158;8453;7850;8304;7796;8013;8521;8535;8370;8389;6552;6757;6904;1280;402;1451;3781;3617;3282;5326;4652;4844;7475;7283;7111;7892;5700;5251;5774;6378;5936;67;51;60
9:28:10;29.2;6597;6684;6251;3978;4030;3895;1171;1099;1204;297;338;313;157;130;170;90;106;107;8611;8778;8883;7886;7740;8067;3990;3513;3656;986;1191;1204;320;268;288;231;230;205;9117;9549;9892;10032;10196;10278;7657;8606;7850;3630;3855;3515;1280;1243;1428;381;360;402;8999;9222;8854;9319;10349;10110;9123;9455;8947;6556;6769;7381;2930;2727;2983;1162;1185;1086;7901;7495;7731;8337;9341;8470;9314;9429;9682;8008;8364;8005;5066;5707;5939;3484;2484;2329;4832;4252;3911;6330;6238;6223;8560;7902;8355;7801;8117;8613;8632;8417;8408;6527;6697;6947;1266;396;1487;3789;3620;3287;5351;4707;4854;7443;7274;7184;7841;5722;5270;5723;6391;5948;69;65;63
9:31:10;29.2;6632;6846;6357;3932;4056;3910;1162;1074;1222;305;336;321;161;126;178;88;105;92;8646;8734;8943;7930;7765;8274;3987;3487;3647;1015;1189;1206;338;272;285;252;227;216;9017;9571;9806;9968;10181;10265;7703;8676;7879;3604;3864;3483;1248;1239;1413;382;351;393;8931;9208;8815;9369;10425;9957;9185;9462;9060;6612;6846;7350;2977;2755;2917;1162;1209;1089;7888;7430;7667;8374;9332;8401;9322;9491;9614;8110;8377;8046;5029;5764;5966;3456;2476;2334;4800;4255;3933;6316;6307;6181;8498;7938;8282;7787;7980;8584;8486;8543;8391;6635;6791;6874;1270;396;1486;3814;3618;3254;5402;4712;4826;7513;7308;7115;7824;5733;5304;5840;6406;5999;60;49;70
9:34:10;29.2;6597;6759;6270;3980;4031;3940;1152;1094;1209;309;341;330;170;122;166;94;103;96;8596;8673;8847;7863;7768;8103;3971;3487;3686;1001;1185;1206;326;279;291;241;226;223;9000;9654;9759;10005;10097;10210;7706;8541;7906;3643;3902;3520;1269;1225;1452;373;354;392;8888;9136;8847;9377;10357;10088;9148;9455;9004;6621;6877;7397;2962;2748;2921;1177;1195;1092;7818;7475;7679;8354;9377;8501;9281;9515;9657;8104;8381;8010;5051;5696;5965;3512;2495;2370;4901;4254;3981;6346;6282;6213;8500;7859;8376;7878;8035;8490;8639;8641;8372;6545;6714;6992;1291;415;1482;3763;3673;3273;5378;4722;4863;7449;7315;7232;7913;5774;5284;5858;6378;5984;64;55;55
9:37:10;29.2;6580;6696;6342;3951;4041;3854;1155;1071;1204;299;338;316;177;126;173;102;102;98;8594;8790;8867;7808;7848;8194;3952;3525;3703;1010;1190;1229;321;271;291;242;245;220;9029;9645;9812;10078;10224;10178;7741;8621;7889;3659;3918;3482;1261;1227;1441;390;366;398;9089;9137;8893;9368;10453;9921;9181;9443;9068;6667;6831;7357;2972;2769;2972;1188;1191;1093;7883;7454;7689;8373;9397;8463;9330;9587;9695;8156;8416;8028;5106;5828;5999;3490;2455;2333;4878;4283;3954;6335;6286;6276;8537;7966;8313;7840;8006;8664;8684;8531;8392;6524;6846;7033;1278;412;1497;3854;3676;3303;5464;4748;4904;7477;7326;7179;7863;5784;5343;5853;6437;6005;59;67;54
9:40:10;29.2;6613;6751;6295;3949;4072;3936;1140;1090;1224;313;339;332;166;147;149;100;108;90;8737;8755;8859;7873;7780;8191;4024;3511;3638;1017;1177;1227;325;283;289;255;233;225;9033;9611;9769;9983;10278;10274;7651;8621;7885;3640;3869;3505;1284;1228;1460;386;365;390;9018;9211;8863;9385;10294;10000;9163;9489;8985;6673;6955;7375;2984;2750;2915;1198;1185;1085;7839;7442;7779;8258;9386;8489;9280;9538;9758;8098;8560;8107;5117;5817;5949;3539;2484;2353;4827;4281;3974;6310;6323;6148;8591;7957;8387;7981;8109;8662;8557;8555;8401;6637;6860;7037;1282;421;1503;3870;3685;3305;5476;4787;4877;7526;7378;7260;7851;5805;5372;5892;6421;6073;56;59;61
9:43:10;29.2;6588;6772;6298;3946;4072;3952;1151;1100;1218;311;349;320;164;134;178;97;119;111;8677;8802;8871;7941;7804;8234;4021;3524;3665;1012;1171;1219;338;282;297;248;240;237;9054;9654;9764;9825;10260;10218;7679;8695;7851;3673;3929;3516;1277;1254;1461;396;365;388;8881;9323;8792;9374;10313;10006;9189;9429;9030;6668;6804;7340;2973;2788;2938;1179;1224;1105;7808;7443;7672;8450;9342;8474;9293;9466;9690;8084;8518;8092;5130;5844;6033;3508;2495;2349;4812;4315;3969;6339;6296;6183;8582;7876;8419;7910;8089;8619;8649;8522;8421;6613;6803;7036;1294;424;1515;3796;3697;3309;5440;4777;4899;7469;7351;7201;7925;5769;5300;5824;6465;6063;65;54;54
9:46:10;29.2;6621;6739;6298;3987;4088;3888;1170;1083;1221;301;348;329;160;140;166;85;108;94;8650;8802;8866;7832;7751;8239;3989;3505;3636;1026;1176;1212;316;289;287;240;244;225;9009;9648;9819;10088;10237;10271;7740;8728;7814;3641;3946;3501;1275;1261;1453;400;355;413;9051;9346;8831;9401;10278;10080;9193;9475;9152;6682;6875;7454;2998;2771;2977;1209;1214;1103;7833;7478;7709;8392;9382;8507;9332;9563;9642;8113;8514;8114;5115;5801;6049;3502;2502;2381;4867;4348;3977;6362;6305;6238;8560;7924;8355;7863;8041;8661;8597;8592;8439;6632;6827;7035;1298;431;1530;3873;3702;3352;5399;4717;4883;7507;7361;7246;7989;5687;5375;5839;6462;6111;58;61;65
9:49:10;29.2;6634;6748;6346;4002;4081;3940;1167;1098;1232;324;347;328;174;136;176;83;116;93;8692;8752;8880;8000;7750;8178;3984;3514;3676;1010;1195;1202;320;278;286;244;237;233;9039;9536;9796;9916;10246;10237;7724;8663;7893;3658;3878;3469;1279;1270;1465;400;357;404;8950;9268;8826;9437;10376;9905;9190;9447;8987;6644;6887;7445;2982;2819;2966;1204;1234;1134;7758;7459;7691;8442;9328;8439;9284;9564;9679;8152;8483;8147;5141;5758;5981;3529;2530;2395;4807;4281;4028;6342;6329;6258;8564;7985;8417;7978;8112;8641;8634;8668;8408;6596;6824;7083;1322;427;1523;3883;3715;3340;5454;4730;4892;7542;7374;7194;7990;5843;5415;5913;6433;6058;59;66;68
9:52:10;29.2;6545;6800;6329;3981;4047;3973;1164;1097;1228;317;340;321;164;121;181;101;118;107;8645;8763;8905;7980;7723;8277;3997;3528;3691;1025;1203;1232;319;283;298;248;234;228;8949;9571;9885;10034;10221;10212;7785;8720;7913;3664;3905;3526;1268;1262;1457;406;367;404;9052;9344;8845;9345;10407;10037;9170;9406;9115;6686;6834;7441;3019;2781;2991;1220;1216;1126;7888;7510;7715;8379;9350;8487;9437;9547;9747;8089;8471;8113;5150;5854;6023;3564;2531;2372;4898;4320;3982;6342;6250;6286;8558;8012;8373;7871;8139;8691;8705;8592;8474;6671;6852;7064;1320;438;1544;3881;3695;3377;5544;4804;4853;7577;7373;7281;8025;5832;5421;5868;6424;6139;65;55;57
9:55:10;29.2;6591;6736;6348;3970;4029;3904;1164;1086;1211;311;348;332;176;140;168;98;113;106;8692;8810;8986;7899;7693;8228;4016;3513;3683;1006;1179;1200;328;292;293;264;242;236;9057;9666;9762;10045;10228;10158;7772;8638;7976;3721;3923;3508;1292;1245;1452;404;369;406;9052;9214;8790;9409;10346;10010;9188;9514;9101;6676;6938;7529;3025;2792;2999;1210;1226;1125;7798;7523;7770;8455;9347;8458;9307;9478;9652;8174;8498;8114;5168;5865;6029;3567;2541;2392;4858;4322;3985;6382;6319;6290;8662;8028;8394;7843;8123;8663;8704;8517;8555;6647;6880;7091;1327;423;1534;3835;3686;3365;5500;4796;4963;7585;7397;7271;7991;5842;5326;5865;6479;6116;62;52;63
9:58:10;29.2;6629;6793;6330;4015;4082;3972;1166;1113;1218;305;344;331;172;129;178;88;103;101;8622;8736;8858;7922;7764;8215;4026;3514;3667;1019;1189;1222;331;291;306;253;250;247;9084;9641;9924;9960;10198;10293;7721;8706;7790;3641;3924;3566;1290;1249;1471;395;372;400;9067;9135;8859;9325;10429;10085;9142;9553;9152;6713;6948;7394;3004;2770;2979;1211;1221;1127;7826;7533;7712;8408;9470;8475;9361;9578;9729;8193;8475;8079;5172;5882;6054;3521;2543;2390;4863;4370;4025;6388;6357;6280;8531;8051;8431;7935;8123;8757;8693;8660;8459;6676;6876;7086;1328;438;1529;3883;3717;3361;5514;4820;4969;7609;7412;7322;8005;5864;5455;5972;6515;6065;70;61;61
10:01:10;29.2;6641;6793;6340;3991;4075;3942;1167;1108;1235;321;353;323;171;132;168;99;127;99;8713;8883;8907;7981;7745;8289;4008;3528;3686;1010;1193;1246;329;297;301;259;236;236;9061;9608;9835;9921;10355;10128;7728;8695;7928;3647;3939;3503;1291;1267;1481;409;370;408;9019;9293;8861;9483;10431;10048;9138;9456;9044;6710;6952;7483;3016;2821;2985;1221;1218;1123;7881;7549;7756;8379;9368;8433;9409;9611;9736;8198;8406;8220;5133;5866;6085;3599;2553;2407;4876;4305;3971;6359;6350;6351;8630;7957;8434;7958;8103;8682;8732;8549;8555;6656;6847;6989;1332;457;1532;3867;3682;3356;5518;4855;4962;7629;7458;7292;8079;5894;5420;5955;6597;6142;56;49;60
10:04:10;29.2;6572;6816;6340;3965;4060;3926;1175;1097;1234;316;354;333;175;148;189;101;111;105;8621;8781;8863;7909;7734;8178;3974;3528;3680;1016;1184;1229;333;285;303;265;254;234;9054;9586;9910;10076;10244;10263;7745;8668;7882;3685;3938;3507;1309;1248;1450;398;375;427;9143;9194;8894;9408;10342;10052;9183;9540;8999;6771;6939;7432;3035;2827;3014;1215;1242;1133;7906;7507;7679;8377;9460;8512;9367;9555;9745;8199;8612;8160;5177;5857;6077;3592;2578;2414;4822;4330;4037;6302;6343;6318;8611;7998;8471;7973;8136;8782;8650;8642;8531;6801;6923;7103;1331;453;1539;3927;3737;3361;5519;4822;4997;7636;7458;7286;8022;5873;5471;5992;6540;6185;62;49;74
10:07:10;29.2;6656;6833;6306;4008;4033;3922;1154;1088;1224;329;350;340;180;140;168;93;115;97;8689;8810;8817;7979;7788;8248;4034;3535;3729;1008;1168;1237;328;277;303;256;240;230;9104;9669;9844;10114;10280;10223;7700;8614;7851;3715;3879;3534;1301;1256;1456;411;375;411;9045;9258;8804;9448;10348;10026;9134;9590;9085;6759;6935;7464;3041;2782;3006;1221;1244;1148;7852;7543;7667;8334;9305;8594;9440;9586;9732;8236;8444;8167;5205;5927;6148;3621;2563;2391;4903;4345;4033;6377;6338;6293;8653;7955;8465;8013;8208;8702;8727;8750;8554;6742;6936;7104;1339;460;1556;3907;3724;3385;5554;4879;4934;7570;7482;7400;8082;5876;5428;5940;6562;6182;63;62;76
10:10:10;29.2;6635;6724;6307;4004;4096;3947;1161;1091;1212;332;357;344;188;135;179;102;113;113;8663;8887;8867;7927;7708;8267;4074;3539;3674;1019;1209;1236;346;295;294;259;251;243;8990;9691;9970;10016;10212;10324;7760;8713;7827;3692;3932;3567;1280;1264;1489;421;376;418;9033;9231;8838;9501;10365;10147;9224;9556;9107;6773;6947;7569;3046;2831;3030;1228;1247;1148;7885;7605;7735;8408;9368;8459;9355;9603;9721;8282;8565;8178;5181;5812;6094;3598;2590;2407;4885;4355;4060;6408;6365;6300;8610;7983;8524;7996;8210;8714;8789;8669;8573;6756;6992;7148;1350;451;1558;3892;3698;3331;5567;4808;4998;7568;7523;7362;8167;5881;5387;6047;6588;6146;48;65;55
10:13:10;29.2;6597;6720;6337;4008;4029;3915;1169;1115;1215;321;363;330;179;143;187;101;102;97;8691;8833;8778;7928;7725;8164;3988;3551;3712;1013;1193;1213;333;287;311;262;251;232;9083;9545;9874;10085;10315;10288;7777;8710;7893;3652;3939;3545;1305;1275;1484;409;380;424;9077;9323;8834;9385;10370;10058;9206;9534;9155;6819;6996;7526;3038;2809;3016;1243;1258;1146;7931;7540;7756;8455;9453;8524;9404;9555;9765;8231;8641;8182;5182;5904;6144;3609;2565;2448;4872;4348;4012;6412;6367;6376;8687;8010;8534;7980;8135;8785;8701;8773;8608;6793;6997;7068;1339;465;1569;3908;3779;3377;5541;4801;5008;7617;7490;7330;8128;5851;5458;5990;6618;6225;70;47;55
10:16:10;29.2;6665;6825;6321;4001;4054;3964;1155;1097;1212;329;351;336;169;143;185;101;117;93;8638;8818;8908;7907;7808;8285;4023;3525;3705;1019;1185;1248;339;294;310;270;243;257;9172;9610;9924;9898;10196;10216;7815;8766;7952;3702;3947;3569;1302;1272;1477;415;380;424;9003;9211;8906;9483;10376;9972;9248;9553;9076;6774;6998;7442;3046;2824;3019;1237;1259;1165;7929;7502;7671;8395;9477;8552;9399;9534;9819;8211;8539;8194;5216;5896;6100;3612;2573;2453;4875;4334;3991;6312;6370;6340;8679;8027;8463;7960;8145;8705;8856;8778;8621;6742;6928;7153;1337;458;1567;3916;3733;3391;5525;4864;4987;7638;7537;7389;8168;5944;5434;5959;6557;6171;70;62;60
10:19:10;29.2;6550;6679;6296;4006;4030;3992;1165;1100;1218;315;358;343;177;140;175;97;114;92;8545;8706;8896;7971;7840;8242;3993;3540;3721;1042;1183;1216;342;295;308;266;255;252;9150;9666;9872;10071;10250;10230;7673;8739;7866;3722;3937;3560;1299;1266;1491;419;380;433;9051;9271;8866;9396;10385;10175;9229;9464;9090;6758;7006;7516;3046;2838;3010;1235;1270;1161;7823;7590;7705;8415;9385;8434;9374;9550;9665;8251;8513;8194;5244;5912;6133;3594;2574;2453;4923;4350;4031;6368;6375;6308;8784;7993;8431;8014;8160;8720;8812;8740;8642;6766;7010;7241;1362;473;1579;3912;3777;3384;5571;4852;5031;7664;7508;7342;8156;5935;5474;6030;6664;6241;61;60;64
10:22:10;29.2;6626;6768;6374;4000;4114;3948;1185;1100;1246;327;356;337;179;145;178;107;125;98;8781;8876;8947;7925;7832;8207;4002;3510;3738;1013;1202;1227;347;297;309;274;264;255;9008;9542;9919;10035;10301;10093;7797;8827;7963;3704;3939;3549;1315;1279;1488;424;392;426;9018;9284;8852;9384;10440;10133;9266;9513;9219;6780;7004;7542;3021;2848;3030;1244;1253;1175;7863;7476;7720;8266;9357;8568;9478;9656;9732;8300;8568;8170;5266;5875;6155;3640;2595;2455;4928;4376;4034;6361;6387;6304;8688;8026;8475;8023;8246;8798;8779;8664;8570;6775;6956;7240;1361;457;1580;3964;3766;3409;5531;4864;4975;7622;7491;7372;8124;5930;5557;6036;6634;6254;62;68;70
10:25:10;29.2;6619;6769;6388;3959;4114;3929;1194;1114;1220;322;359;353;172;145;182;99;110;108;8626;8689;8945;7856;7807;8215;3991;3555;3719;1006;1214;1225;359;302;312;278;259;252;9055;9552;9802;9993;10158;10234;7827;8673;7926;3676;3971;3546;1309;1284;1483;430;379;431;9097;9261;8873;9488;10368;10061;9241;9580;9067;6825;7010;7521;3037;2894;3007;1261;1257;1179;8021;7656;7776;8423;9424;8458;9409;9613;9701;8234;8632;8214;5209;5940;6142;3656;2612;2467;4868;4383;4031;6447;6388;6370;8654;8070;8465;8046;8224;8849;8810;8697;8598;6745;6965;7248;1351;468;1602;3973;3752;3417;5537;4909;5017;7787;7573;7357;8169;5948;5501;6044;6635;6202;53;70;59
10:28:10;29.2;6700;6768;6341;4020;4101;3933;1164;1102;1231;335;353;354;174;144;193;115;101;98;8695;8716;8847;7905;7855;8291;4021;3544;3709;1032;1212;1237;344;301;303;278;264;244;9044;9646;9791;9955;10180;10315;7849;8714;7883;3692;3959;3554;1297;1275;1497;420;391;424;9023;9325;8779;9354;10423;10070;9226;9528;9126;6810;7069;7588;3062;2880;3038;1246;1249;1176;7830;7525;7734;8467;9431;8516;9485;9526;9787;8181;8628;8218;5213;5970;6111;3598;2586;2464;4950;4320;4013;6408;6373;6361;8645;8023;8544;8003;8195;8816;8858;8696;8664;6794;6991;7232;1372;469;1598;3964;3817;3403;5538;4876;4989;7717;7512;7395;8103;6021;5555;6022;6647;6294;61;55;70
10:31:10;29.2;6612;6740;6376;4022;4098;3960;1176;1097;1237;330;366;352;184;132;184;102;103;112;8675;8804;8910;7960;7701;8279;4007;3590;3696;1019;1218;1227;353;293;313;279;249;255;9068;9625;9997;9988;10274;10162;7769;8765;7985;3723;3948;3537;1291;1290;1495;418;378;443;9098;9242;8916;9521;10399;10108;9309;9652;9181;6831;7060;7587;3076;2886;3037;1280;1264;1187;7819;7533;7733;8417;9418;8499;9417;9625;9835;8218;8577;8243;5235;5885;6131;3639;2609;2475;4961;4360;4081;6421;6441;6404;8644;8018;8552;8095;8284;8814;8800;8721;8606;6815;7105;7272;1377;487;1600;3900;3780;3416;5623;4868;5015;7664;7551;7384;8195;6040;5554;6081;6710;6276;56;53;68
10:34:10;29.2;6636;6735;6326;4038;4103;3992;1198;1109;1234;328;356;362;181;148;177;96;118;100;8663;8907;8985;7934;7779;8175;4020;3551;3701;1028;1189;1246;354;294;317;270;260;266;8989;9614;9823;10001;10248;10101;7869;8719;7911;3691;3963;3581;1303;1299;1488;447;402;449;9119;9209;8910;9366;10538;10051;9263;9527;9170;6849;6996;7547;3068;2880;3058;1273;1265;1171;7871;7495;7736;8424;9453;8503;9475;9675;9768;8270;8591;8215;5284;5924;6190;3641;2606;2489;4931;4352;4045;6455;6394;6404;8645;8018;8467;8026;8252;8787;8884;8765;8609;6822;7026;7206;1387;464;1614;3920;3781;3444;5610;4889;5038;7701;7607;7386;8084;6019;5586;6064;6652;6308;71;58;48
10:37:10;29.2;6613;6755;6351;4045;4060;3960;1184;1097;1225;349;362;349;176;148;193;101;111;108;8760;8863;8874;7878;7730;8232;4055;3560;3750;1029;1199;1237;345;304;321;273;258;258;9063;9643;9800;10050;10299;10277;7785;8738;7940;3739;3956;3568;1329;1310;1489;426;398;445;9001;9419;8909;9407;10460;10095;9236;9537;9168;6771;7093;7582;3107;2854;3062;1275;1282;1181;7851;7532;7698;8451;9352;8583;9449;9697;9752;8323;8616;8234;5215;5953;6142;3656;2652;2446;4890;4405;4111;6457;6381;6266;8691;8023;8610;8109;8114;8829;8843;8733;8557;6794;7000;7257;1388;480;1607;3944;3813;3421;5593;4915;5079;7786;7577;7355;8138;5994;5587;6009;6678;6275;55;51;54
10:40:10;29.2;6676;6759;6363;4050;4088;3954;1193;1096;1236;334;357;356;171;150;187;107;118;104;8554;8754;8915;7897;7828;8275;4062;3545;3712;1030;1189;1238;335;297;315;281;266;255;9131;9616;9887;10045;10282;10159;7814;8687;7896;3731;3980;3623;1324;1285;1504;442;406;437;9131;9257;8882;9442;10442;10136;9306;9565;9169;6824;7020;7623;3112;2870;3060;1275;1292;1204;7861;7615;7669;8514;9442;8499;9464;9681;9767;8299;8631;8183;5236;5998;6202;3733;2656;2482;4942;4354;4062;6407;6361;6385;8745;8084;8555;8137;8181;8816;8758;8782;8697;6902;7054;7294;1398;487;1594;3976;3810;3461;5540;4905;5075;7678;7503;7374;8184;6077;5562;6073;6654;6314;69;65;64
10:43:10;29.2;6631;6808;6262;3984;4094;3954;1183;1108;1235;322;361;351;191;148;190;99;108;101;8609;8704;8890;7886;7832;8340;4051;3551;3732;1022;1188;1209;357;308;321;292;269;261;9061;9701;9908;9991;10233;10308;7774;8764;7944;3747;3949;3603;1334;1288;1498;436;404;436;9060;9254;8898;9444;10409;10089;9306;9578;9137;6804;7049;7540;3039;2891;3069;1270;1298;1192;7868;7595;7808;8446;9532;8495;9396;9568;9683;8309;8645;8270;5281;5924;6166;3654;2611;2502;4955;4429;4071;6390;6431;6373;8692;8032;8531;8013;8224;8809;8863;8767;8679;6883;7101;7338;1397;486;1614;3966;3806;3472;5588;4875;5099;7694;7447;7372;8233;6038;5582;6143;6702;6339;59;56;63
10:46:10;29.2;6607;6805;6374;3975;4085;3977;1196;1104;1207;329;368;341;188;153;185;107;114;105;8650;8826;8923;7863;7776;8261;4043;3516;3717;1040;1199;1239;345;305;315;276;262;258;9030;9612;9940;10079;10319;10237;7735;8799;7986;3738;3974;3614;1323;1299;1513;425;399;453;8987;9233;8856;9439;10342;10030;9264;9623;9117;6804;7032;7625;3062;2897;3071;1295;1317;1189;7980;7540;7756;8392;9458;8478;9380;9615;9690;8287;8582;8245;5294;5937;6224;3711;2629;2475;4919;4411;4021;6469;6479;6385;8840;8052;8434;8074;8226;8846;8895;8781;8692;6872;7056;7254;1407;487;1603;3960;3844;3400;5608;4972;5073;7743;7630;7457;8216;5971;5618;6174;6721;6343;76;56;72
10:49:10;29.2;6619;6834;6338;3996;4090;3948;1177;1086;1246;335;363;354;173;155;195;110;116;106;8694;8773;8829;7916;7845;8267;4052;3539;3726;1036;1218;1228;349;304;319;294;273;271;9086;9517;9867;10018;10381;10301;7840;8814;7944;3774;3978;3574;1327;1291;1489;451;419;450;8976;9320;8882;9431;10553;10090;9382;9562;9122;6876;7086;7605;3104;2862;3066;1292;1283;1205;7859;7528;7715;8519;9449;8475;9524;9605;9839;8344;8626;8257;5299;6008;6210;3695;2632;2475;4914;4386;4075;6498;6410;6368;8696;8083;8656;8106;8249;8827;8930;8756;8672;6877;7153;7262;1410;496;1611;3937;3793;3453;5600;4931;5095;7800;7539;7528;8268;6084;5534;6078;6744;6284;66;60;47
10:52:10;29.2;6715;6784;6368;4004;4080;3992;1182;1118;1230;350;372;354;172;150;175;101;107;98;8686;8812;8894;7927;7812;8379;4049;3536;3710;1039;1197;1224;350;308;333;292;280;278;9121;9631;9814;9969;10311;10281;7844;8729;7908;3722;3978;3583;1329;1312;1535;453;408;453;9018;9360;8830;9402;10396;10098;9260;9617;9188;6889;7079;7654;3123;2903;3037;1311;1307;1206;7909;7460;7718;8400;9435;8477;9319;9658;9803;8335;8559;8330;5308;5945;6219;3670;2643;2489;4947;4399;4065;6445;6428;6373;8678;8099;8574;8005;8220;8797;8899;8795;8718;6913;7135;7341;1408;486;1625;4008;3837;3457;5640;4945;5100;7752;7626;7486;8234;6049;5592;6150;6731;6356;50;57;65
10:55:10;29.2;6678;6776;6306;3984;4138;3947;1191;1088;1231;330;376;355;177;159;184;100;119;103;8645;8830;8823;7909;7816;8265;4050;3570;3684;1039;1198;1226;361;313;324;293;273;268;9137;9677;9855;10040;10231;10226;7883;8705;8061;3728;4010;3643;1347;1295;1529;455;405;450;9007;9261;8771;9535;10407;10120;9243;9640;9231;6818;7045;7575;3121;2888;3082;1300;1298;1209;7891;7542;7738;8508;9387;8510;9326;9739;9799;8317;8647;8237;5276;5956;6320;3670;2676;2517;4971;4364;4126;6507;6406;6381;8723;8138;8542;8084;8297;8771;8953;8829;8727;6888;7094;7399;1408;502;1640;3993;3831;3456;5628;4950;5055;7748;7580;7475;8214;6051;5618;6103;6702;6390;56;50;57
10:58:10;29.2;6664;6789;6357;4021;4089;3963;1179;1113;1238;328;366;356;183;147;187;91;99;97;8685;8803;8901;7936;7919;8292;4053;3585;3766;1046;1205;1250;370;312;320;289;274;259;9110;9573;9879;10222;10317;10321;7834;8834;8017;3718;3994;3609;1351;1310;1528;458;421;455;9094;9395;8912;9373;10539;10099;9317;9578;9206;6862;7081;7599;3096;2909;3095;1293;1312;1232;7921;7558;7766;8430;9452;8525;9445;9618;9749;8297;8669;8307;5301;6051;6224;3744;2650;2517;4939;4420;4044;6484;6409;6319;8819;8127;8490;8085;8351;8814;8861;8783;8732;6857;7098;7416;1403;488;1649;4034;3834;3474;5654;4981;5154;7778;7643;7492;8255;6015;5647;6121;6756;6418;53;61;51
11:01:10;29.2;6611;6780;6401;4051;4117;3951;1187;1111;1241;337;370;365;192;150;197;103;106;108;8674;8831;8925;7939;7852;8318;4019;3531;3746;1050;1213;1249;358;301;326;295;287;267;9029;9557;9922;10106;10302;10287;7800;8720;7927;3775;4013;3594;1334;1321;1527;446;408;456;8969;9284;8899;9414;10410;10107;9187;9685;9219;6921;7078;7632;3121;2917;3072;1306;1325;1219;8002;7545;7731;8396;9427;8559;9395;9683;9861;8278;8767;8354;5310;6025;6213;3741;2688;2497;4918;4385;4051;6470;6468;6405;8794;8150;8624;8091;8302;8902;8965;8846;8738;6890;7132;7338;1408;494;1641;4020;3875;3439;5690;4938;5128;7739;7692;7485;8208;6127;5622;6107;6800;6343;70;70;61
11:04:10;29.2;6627;6804;6305;4066;4114;3963;1182;1091;1233;334;359;374;191;156;203;103;113;99;8623;8868;8934;7946;7838;8306;4102;3562;3703;1048;1215;1236;360;302;324;283;263;273;9146;9688;9924;9991;10219;10363;7828;8793;8004;3743;4040;3626;1331;1306;1506;456;408;467;9128;9334;8904;9454;10436;10113;9341;9686;9231;6851;7069;7682;3115;2885;3094;1328;1347;1223;7883;7536;7740;8473;9393;8595;9347;9638;9807;8276;8679;8280;5300;5987;6262;3723;2658;2506;4946;4379;4067;6390;6427;6374;8715;8131;8595;8070;8318;8786;8939;8890;8688;6992;7154;7426;1436;497;1647;4002;3834;3463;5683;4965;5117;7815;7622;7451;8301;6052;5668;6143;6718;6412;57;69;61
11:07:10;29.2;6622;6764;6334;4011;4097;3959;1185;1133;1245;354;388;360;194;142;192;101;116;104;8636;8856;8820;7831;7838;8254;4062;3571;3699;1027;1206;1252;363;315;321;300;284;274;9076;9591;9870;10067;10379;10155;7824;8815;7964;3746;3954;3593;1353;1322;1511;475;429;472;9096;9252;8899;9460;10404;10206;9237;9691;9221;6819;7128;7582;3133;2909;3078;1306;1342;1206;7911;7564;7744;8446;9469;8482;9425;9735;9787;8278;8674;8321;5349;6026;6343;3734;2676;2526;4900;4359;4092;6448;6462;6440;8796;8062;8554;8148;8277;8859;8889;8802;8704;6917;7169;7341;1398;507;1635;4021;3862;3504;5686;4989;5059;7853;7721;7490;8307;6081;5696;6193;6705;6349;62;45;57
11:10:10;29.2;6669;6797;6314;4079;4081;3964;1186;1093;1235;331;376;361;195;142;193;107;116;107;8704;8846;8956;7907;7790;8257;4030;3586;3745;1020;1208;1231;361;310;329;300;288;271;9068;9629;9882;10056;10241;10422;7907;8839;8075;3772;3980;3582;1348;1323;1521;461;436;457;9073;9323;8856;9438;10450;10118;9288;9672;9213;6863;7068;7579;3117;2911;3088;1318;1342;1247;7884;7531;7697;8480;9461;8572;9464;9739;9809;8362;8694;8218;5322;6053;6218;3789;2688;2560;4991;4442;4093;6460;6479;6399;8800;8089;8576;8124;8312;8841;8916;8868;8651;6931;7239;7396;1410;505;1625;4057;3881;3506;5640;4981;5109;7812;7668;7490;8214;6098;5624;6238;6785;6434;61;43;48
11:13:10;29.2;6659;6770;6372;4026;4110;3973;1190;1115;1236;343;365;367;190;151;187;101;112;106;8684;8751;8804;7878;7861;8276;4054;3540;3728;1047;1195;1237;365;319;329;296;282;286;9072;9681;9953;10080;10344;10224;7868;8788;8032;3777;3974;3617;1355;1327;1519;466;439;471;9093;9333;8932;9500;10514;10199;9216;9551;9191;6951;7089;7703;3091;2935;3089;1328;1328;1224;7927;7539;7765;8429;9454;8553;9470;9679;9877;8428;8743;8347;5264;6020;6198;3796;2683;2525;4962;4398;4112;6503;6461;6416;8874;8149;8519;8115;8334;8851;8912;8813;8727;7006;7131;7395;1421;511;1666;3994;3875;3472;5681;4925;5174;7825;7699;7469;8289;6114;5685;6234;6779;6431;61;52;58
11:16:10;29.2;6629;6830;6314;4062;4129;4023;1200;1134;1238;339;382;377;185;141;205;100;114;109;8674;8812;8888;7965;7691;8333;4089;3586;3774;1022;1214;1241;358;313;331;293;278;286;9087;9608;9906;10119;10358;10240;7911;8816;8015;3780;4015;3607;1352;1343;1516;476;432;468;9137;9359;8850;9423;10470;10104;9275;9640;9268;6920;7114;7714;3132;2927;3092;1333;1359;1238;7899;7515;7764;8520;9487;8539;9436;9716;9807;8254;8695;8363;5332;6022;6317;3729;2678;2576;4950;4381;4064;6463;6461;6428;8821;8114;8693;8114;8355;8940;8803;8894;8785;7030;7250;7388;1435;518;1654;4060;3891;3420;5636;4998;5140;7853;7762;7525;8260;6145;5638;6288;6805;6447;63;61;65
11:19:10;29.2;6744;6822;6391;4058;4100;3975;1176;1119;1245;350;382;370;191;162;186;108;111;102;8685;8771;8978;7894;7840;8328;4070;3580;3773;1043;1201;1242;365;326;324;306;291;278;9169;9597;9847;10073;10245;10286;7864;8827;7993;3802;4050;3611;1349;1335;1540;471;429;473;9063;9270;8865;9514;10451;10052;9359;9592;9206;6932;7088;7634;3144;2948;3095;1332;1350;1246;7849;7564;7738;8448;9433;8628;9412;9682;9823;8311;8652;8329;5282;6032;6322;3747;2706;2538;4919;4417;4089;6549;6454;6381;8729;8115;8672;8209;8351;8891;8855;8852;8719;6940;7204;7423;1426;509;1650;4053;3900;3487;5667;5019;5120;7835;7602;7568;8312;6108;5740;6181;6860;6465;64;63;52
11:22:10;29.2;6686;6862;6417;4071;4103;3995;1209;1106;1246;350;379;363;198;143;203;107;112;103;8749;8806;8908;7845;7816;8301;4013;3561;3732;1016;1214;1243;375;326;325;309;287;283;9003;9632;9869;10027;10256;10363;7898;8818;7999;3763;4020;3637;1356;1334;1522;481;429;469;9030;9264;8859;9435;10490;10097;9334;9641;9249;6901;7086;7709;3144;2948;3139;1319;1351;1244;7886;7534;7828;8574;9506;8590;9485;9684;9803;8473;8747;8242;5323;6065;6308;3805;2731;2572;4956;4425;4081;6547;6513;6443;8865;8157;8623;8173;8255;8841;8980;8871;8715;6981;7283;7396;1428;495;1649;4048;3894;3452;5691;5058;5153;7884;7665;7558;8347;6180;5641;6233;6817;6433;66;68;61
11:25:10;29.2;6635;6791;6423;4046;4090;4011;1186;1113;1220;354;369;368;192;142;194;120;113;117;8673;8787;8979;7890;7937;8344;4068;3588;3724;1038;1217;1262;370;320;329;304;284;285;9110;9654;9918;10063;10307;10262;7800;8805;7951;3780;4022;3610;1359;1345;1536;467;430;482;9053;9228;8926;9493;10498;10033;9310;9581;9159;6880;7162;7662;3134;2945;3116;1353;1358;1245;7896;7563;7684;8428;9511;8648;9390;9753;9760;8356;8784;8346;5322;6018;6211;3754;2706;2548;4987;4433;4082;6474;6483;6440;8758;8230;8665;8254;8290;8864;8936;8886;8733;6941;7236;7376;1426;508;1672;4039;3864;3506;5762;5026;5216;7911;7680;7578;8335;6142;5687;6203;6777;6426;52;63;66
11:28:10;29.2;6635;6878;6417;4116;4074;3975;1187;1114;1243;344;375;364;190;148;187;99;112;111;8707;8716;8924;7927;7893;8375;4043;3579;3725;1050;1201;1251;376;324;330;317;292;285;9065;9551;9891;10081;10291;10244;7934;8858;8093;3738;4004;3653;1371;1326;1560;461;434;487;9087;9213;8797;9514;10526;10139;9286;9613;9211;6888;7131;7717;3164;2936;3144;1338;1343;1261;7876;7550;7747;8502;9441;8578;9487;9654;9901;8378;8856;8332;5324;6050;6260;3807;2726;2562;4980;4427;4057;6502;6478;6385;8819;8154;8559;8219;8326;8915;8966;8859;8718;7005;7215;7437;1454;518;1674;4063;3846;3506;5658;5009;5161;7846;7699;7459;8368;6097;5670;6253;6887;6447;57;67;69
11:31:10;29.2;6626;6796;6371;4011;4109;4028;1195;1101;1239;362;380;372;185;160;207;103;129;98;8664;8814;8801;7980;7823;8320;4067;3604;3746;1044;1222;1241;376;322;318;313;279;308;9126;9707;9862;10067;10286;10161;7936;8904;7969;3761;3987;3648;1372;1335;1532;491;447;489;9052;9245;8860;9515;10469;10072;9327;9689;9177;7007;7108;7752;3134;2949;3128;1358;1347;1276;7928;7614;7747;8549;9481;8654;9492;9680;9859;8439;8659;8372;5325;6042;6294;3790;2686;2573;4982;4425;4062;6560;6479;6422;8762;8147;8635;8167;8303;8984;8976;8867;8711;7026;7282;7440;1460;519;1661;4029;3897;3514;5706;5039;5143;7836;7634;7547;8377;6175;5681;6297;6838;6485;65;66;69
11:34:10;29.2;6710;6818;6442;4052;4147;4007;1180;1133;1265;350;380;355;194;143;197;106;111;111;8551;8805;8933;7963;7830;8271;4056;3601;3779;1038;1209;1250;374;323;340;316;296;293;9069;9626;9796;9994;10297;10288;7938;8839;7990;3810;4017;3640;1362;1345;1550;476;436;483;9045;9363;8941;9528;10399;10101;9302;9486;9220;6980;7109;7641;3157;2938;3147;1347;1348;1245;7939;7604;7864;8518;9480;8474;9454;9715;9936;8393;8760;8384;5327;6031;6245;3818;2685;2590;4980;4444;4120;6501;6576;6452;8805;8129;8666;8200;8346;8958;9107;8886;8817;6988;7180;7540;1454;515;1680;4032;3915;3466;5710;5051;5150;7867;7691;7549;8422;6210;5740;6231;6898;6545;63;61;56
11:37:10;29.2;6682;6763;6327;4044;4149;4003;1185;1103;1247;358;395;386;192;150;195;102;120;106;8692;8841;8953;7993;7836;8356;4066;3594;3782;1047;1242;1250;371;333;323;320;295;274;9077;9639;9849;10064;10232;10252;7925;8835;8050;3779;4061;3619;1362;1349;1537;479;429;490;9090;9246;8886;9519;10463;10114;9369;9628;9153;6913;7170;7658;3165;2948;3135;1358;1363;1268;7989;7590;7780;8480;9454;8589;9437;9688;9794;8437;8708;8401;5366;6035;6298;3815;2715;2586;5014;4408;4125;6539;6456;6464;8812;8158;8639;8246;8301;8850;9062;8878;8842;7052;7194;7472;1455;528;1685;4097;3928;3531;5654;5038;5164;7890;7734;7589;8410;6143;5671;6295;6897;6543;58;48;59
11:40:10;29.2;6746;6857;6352;4023;4141;3998;1189;1123;1249;347;379;380;197;154;197;105;119;114;8596;8799;8939;7936;7811;8253;4043;3612;3753;1050;1211;1240;381;334;332;315;301;281;9136;9607;9874;10087;10278;10125;7890;8906;7955;3770;4034;3633;1376;1339;1538;487;451;487;9069;9305;8960;9369;10503;10133;9356;9585;9069;6960;7129;7773;3172;2936;3140;1348;1364;1264;7958;7575;7787;8398;9594;8615;9433;9751;9914;8331;8736;8361;5395;6000;6339;3804;2705;2584;4972;4436;4133;6536;6433;6469;8831;8217;8659;8175;8309;8892;9013;8923;8762;7031;7271;7389;1473;519;1672;4072;3898;3540;5736;5047;5177;7895;7770;7606;8431;6213;5702;6264;6848;6471;65;64;58
11:43:10;29.2;6655;6817;6347;4076;4157;3998;1200;1106;1254;355;384;375;202;153;205;113;117;103;8648;8823;8862;8018;7855;8270;4105;3602;3736;1031;1220;1248;373;318;334;308;291;298;9123;9618;9980;10057;10275;10217;7934;8799;8029;3811;4060;3654;1373;1334;1535;505;432;480;9052;9344;8915;9561;10508;10174;9331;9633;9266;6960;7181;7710;3157;2956;3157;1362;1373;1298;7904;7530;7816;8513;9458;8665;9473;9666;9796;8355;8818;8403;5345;6038;6320;3797;2723;2601;4947;4410;4090;6523;6479;6419;8842;8193;8705;8244;8269;8999;9022;8855;8773;7065;7244;7399;1465;520;1674;4055;3942;3540;5689;5000;5172;7928;7808;7613;8374;6188;5759;6289;6827;6520;60;60;78
11:46:10;29.2;6629;6799;6374;4062;4146;4003;1196;1122;1254;361;381;377;198;161;192;112;130;117;8681;8824;8951;7840;7843;8329;4100;3632;3751;1047;1226;1233;372;336;323;310;300;295;9132;9574;9939;10139;10319;10310;7915;8862;8065;3793;4029;3659;1383;1346;1553;503;439;493;9019;9266;8836;9445;10458;10143;9345;9663;9301;6984;7146;7746;3193;2939;3139;1372;1378;1298;7917;7556;7722;8465;9510;8642;9613;9662;9858;8393;8822;8372;5366;6097;6343;3815;2726;2597;4950;4442;4076;6582;6505;6533;8867;8160;8618;8197;8383;9042;9075;8961;8769;7068;7308;7460;1464;534;1685;4064;3904;3530;5696;5029;5160;7910;7809;7645;8297;6198;5803;6270;6907;6543;56;66;66
11:49:10;29.2;6682;6804;6343;4055;4114;3983;1194;1121;1244;364;382;383;190;167;208;92;123;105;8643;8806;8974;7910;7916;8272;4062;3558;3744;1041;1227;1246;376;337;341;320;301;291;9029;9627;9850;9993;10286;10277;7879;8870;8092;3788;4064;3660;1387;1339;1563;497;449;507;9080;9283;8966;9500;10464;10183;9417;9663;9298;6940;7119;7753;3133;2946;3181;1359;1379;1283;7938;7539;7759;8462;9518;8625;9518;9754;9791;8382;8707;8455;5370;6137;6372;3805;2742;2575;4997;4436;4125;6543;6509;6497;8784;8187;8694;8158;8408;8944;9084;9003;8737;7101;7283;7523;1456;528;1685;4086;3884;3493;5733;5044;5184;7898;7750;7467;8355;6228;5742;6319;6879;6562;70;49;54
11:52:10;29.2;6691;6850;6378;4020;4110;3981;1199;1132;1260;338;386;379;193;157;212;110;114;106;8777;8781;8926;8006;7840;8264;4110;3632;3748;1031;1238;1251;375;330;344;313;301;285;9062;9553;9932;10089;10390;10383;7887;8815;8007;3764;4090;3652;1383;1344;1548;493;457;502;9023;9246;8842;9546;10450;10129;9296;9645;9193;6963;7141;7759;3151;3005;3145;1374;1377;1286;7937;7553;7774;8571;9511;8525;9566;9746;9917;8408;8804;8395;5415;6063;6319;3817;2740;2583;4928;4448;4126;6550;6465;6484;8934;8245;8613;8223;8393;8999;9117;8960;8711;7066;7263;7525;1473;542;1696;4057;3934;3539;5727;5045;5194;7911;7795;7609;8521;6251;5730;6347;6988;6495;56;57;60
11:55:10;29.2;6710;6843;6390;4037;4151;3987;1211;1127;1249;359;380;380;193;164;200;104;130;120;8695;8836;8847;7949;7826;8360;4117;3587;3793;1044;1233;1258;379;333;336;313;301;296;9057;9596;9878;10104;10309;10316;7983;8789;8068;3835;4076;3686;1391;1352;1579;491;462;496;9119;9377;8871;9503;10434;10164;9421;9701;9168;6944;7178;7765;3195;2978;3157;1375;1379;1303;7902;7506;7914;8478;9412;8633;9581;9739;9857;8369;8759;8339;5329;6074;6296;3812;2772;2636;4990;4425;4116;6501;6499;6448;8908;8251;8556;8233;8325;9002;9026;8990;8882;7073;7336;7444;1448;541;1678;4070;3920;3537;5761;4998;5212;7967;7762;7583;8386;6219;5806;6331;6855;6467;70;60;62
11:58:10;29.2;6693;6831;6428;4048;4170;4018;1197;1119;1256;351;393;379;189;157;208;112;108;111;8695;8781;8885;7956;7861;8352;4095;3594;3787;1049;1209;1253;371;326;333;318;307;297;9139;9566;9912;10085;10290;10154;7894;8914;8056;3781;4055;3667;1404;1378;1562;500;454;507;9080;9303;8877;9582;10490;10168;9325;9663;9255;6956;7183;7728;3194;2989;3174;1384;1390;1309;7981;7607;7760;8429;9466;8616;9592;9682;9812;8395;8779;8373;5354;6152;6334;3820;2752;2632;5008;4424;4114;6541;6560;6466;8842;8209;8664;8212;8453;8962;9144;8844;8840;7071;7296;7559;1471;538;1680;4094;3902;3507;5754;5032;5167;7952;7626;7619;8370;6286;5806;6342;6901;6487;67;53;59
12:01:10;29.2;6709;6833;6374;4040;4132;3995;1190;1146;1249;362;398;380;206;167;200;107;116;113;8702;8794;8966;7943;7859;8478;4086;3616;3772;1049;1221;1267;381;320;342;325;304;293;9042;9584;9880;10108;10319;10265;7900;8886;8105;3816;4010;3677;1377;1353;1576;503;453;512;9012;9313;8860;9483;10474;10099;9365;9788;9227;6916;7104;7661;3188;2949;3173;1409;1397;1306;7944;7554;7818;8480;9475;8589;9463;9652;9837;8444;8788;8354;5450;6184;6337;3803;2734;2626;4974;4442;4092;6518;6556;6437;8901;8180;8620;8292;8337;8997;8958;8944;8833;7148;7338;7455;1465;540;1688;4068;3911;3562;5783;5012;5194;7945;7833;7569;8428;6272;5762;6306;6906;6523;66;62;55
12:04:10;29.2;6698;6742;6368;4099;4157;4050;1210;1123;1276;372;389;377;191;161;199;105;114;99;8650;8809;8903;7960;7829;8303;4104;3609;3774;1041;1228;1260;372;337;335;327;301;286;9033;9628;9946;10114;10358;10207;7860;9034;8130;3826;4040;3650;1389;1353;1583;501;459;512;8965;9291;8855;9578;10358;10168;9346;9671;9317;7005;7186;7798;3163;2980;3153;1354;1380;1291;7862;7631;7728;8488;9459;8587;9527;9751;9789;8424;8780;8378;5420;6139;6346;3844;2774;2636;4942;4479;4107;6523;6510;6469;8864;8142;8746;8257;8430;8938;9004;8975;8795;7092;7308;7502;1459;528;1711;4088;3939;3544;5795;5062;5214;7958;7753;7530;8424;6273;5721;6336;6892;6529;64;48;53
12:07:10;29.2;6736;6797;6401;4082;4135;4037;1197;1117;1243;381;400;384;199;167;201;109;123;115;8607;8841;8899;7940;7763;8321;4082;3609;3783;1048;1224;1258;381;320;339;325;301;297;9135;9673;9904;10063;10348;10290;7906;8870;8091;3808;4041;3720;1396;1369;1563;502;449;501;9129;9403;8942;9488;10492;10226;9357;9657;9128;6968;7208;7801;3163;3005;3166;1405;1392;1321;7971;7569;7756;8508;9519;8592;9538;9738;9838;8382;8805;8378;5400;6160;6321;3834;2743;2633;4966;4444;4121;6488;6517;6448;8808;8131;8631;8250;8400;8976;9038;8899;8819;7132;7294;7515;1458;540;1702;4086;3943;3532;5834;5078;5234;7933;7773;7636;8398;6246;5797;6310;6927;6559;73;80;62
12:10:10;29.2;6630;6837;6336;4078;4116;4021;1199;1132;1253;357;386;386;211;162;209;103;126;125;8683;8840;8932;7914;7790;8339;4116;3623;3757;1064;1226;1253;382;339;337;324;304;295;9167;9610;9850;10084;10329;10267;7910;8857;8066;3838;4056;3687;1386;1380;1574;500;452;511;9083;9341;8909;9487;10471;10166;9380;9666;9175;6993;7160;7691;3211;3033;3182;1382;1402;1312;7917;7609;7743;8551;9528;8552;9519;9733;9810;8446;8818;8331;5434;6209;6351;3878;2775;2628;4991;4464;4111;6599;6512;6477;8843;8264;8684;8196;8372;8971;9070;8935;8899;7016;7360;7540;1487;543;1711;4093;3953;3536;5806;5064;5243;8022;7779;7571;8325;6175;5795;6293;6922;6523;64;62;62
12:13:10;29.2;6610;6834;6393;4040;4119;4031;1207;1146;1264;365;388;390;212;159;187;112;133;105;8677;8900;8896;7897;7898;8351;4085;3616;3773;1050;1216;1269;381;340;352;333;294;291;9153;9661;9868;10111;10319;10253;7849;8914;8093;3850;4053;3701;1405;1370;1568;506;465;521;9022;9354;8807;9493;10501;10166;9323;9661;9224;6984;7208;7819;3229;3018;3173;1412;1411;1328;7932;7570;7848;8589;9355;8594;9544;9811;9815;8484;8738;8465;5436;6105;6426;3821;2772;2626;5006;4437;4150;6543;6479;6475;8890;8255;8795;8268;8465;8980;9116;9029;8836;7165;7297;7557;1512;536;1689;4081;3963;3562;5766;5067;5283;7943;7722;7625;8358;6225;5765;6302;6913;6590;59;56;68
12:16:10;29.2;6715;6784;6340;4046;4121;4031;1203;1127;1253;354;409;378;199;166;203;98;122;100;8728;8785;8871;7967;7872;8315;4118;3617;3765;1058;1239;1244;387;340;344;332;312;301;9145;9653;9850;10173;10254;10359;8009;8882;8085;3787;4114;3707;1384;1380;1567;515;466;530;9028;9259;8895;9503;10447;10205;9423;9616;9225;6994;7191;7879;3222;3010;3163;1407;1413;1321;7887;7611;7794;8483;9479;8594;9544;9650;9891;8499;8707;8415;5423;6125;6393;3843;2801;2673;4991;4498;4148;6590;6459;6460;8976;8324;8699;8287;8452;8979;9058;9013;8822;7074;7371;7554;1475;545;1705;4096;3940;3596;5807;5034;5265;7979;7823;7655;8477;6283;5770;6350;7012;6587;74;63;68
12:19:10;29.2;6724;6837;6315;4037;4164;4052;1210;1113;1259;375;396;380;204;167;197;103;117;122;8718;8942;8984;7891;7964;8345;4095;3641;3802;1049;1227;1259;389;339;343;338;306;301;9099;9706;9800;10017;10292;10136;7970;8910;8117;3821;4092;3671;1398;1348;1578;508;464;521;8946;9340;8897;9431;10380;10196;9355;9593;9320;6989;7225;7796;3218;3033;3188;1371;1407;1315;7955;7565;7759;8535;9453;8649;9530;9675;9843;8493;8804;8454;5433;6153;6414;3847;2785;2685;4991;4495;4146;6562;6565;6504;8801;8292;8632;8263;8398;8909;9083;8905;8770;7082;7255;7540;1493;547;1700;4085;3943;3544;5807;5073;5192;7902;7746;7728;8397;6258;5777;6403;6971;6562;62;58;62
12:22:10;29.2;6667;6792;6353;4072;4132;4026;1208;1122;1269;371;406;391;198;165;209;107;137;103;8692;8773;8914;7968;7829;8339;4081;3622;3789;1051;1211;1271;384;338;347;333;320;309;9110;9635;9881;10100;10248;10295;7925;8960;8138;3823;4081;3723;1403;1367;1577;523;464;510;9087;9365;8844;9463;10560;10166;9358;9609;9340;7023;7210;7733;3207;2988;3214;1394;1404;1315;7906;7591;7744;8497;9480;8645;9398;9669;9800;8461;8802;8300;5399;6160;6416;3858;2786;2649;4986;4444;4091;6564;6582;6469;8819;8298;8586;8260;8362;8952;9101;8958;8958;7103;7307;7537;1490;544;1704;4125;3979;3562;5838;5076;5233;7992;7773;7609;8520;6225;5737;6328;6987;6541;62;58;64
12:25:10;29.2;6652;6806;6414;4059;4162;4028;1206;1121;1263;377;395;379;203;165;210;110;124;103;8700;8878;8898;7925;7835;8279;4101;3611;3797;1060;1228;1255;382;355;363;330;322;309;8977;9583;9870;10140;10257;10361;7901;8819;8080;3845;4081;3713;1396;1377;1615;518;475;510;9042;9337;8875;9456;10414;10114;9333;9628;9336;6996;7130;7788;3244;3023;3198;1412;1416;1313;7886;7556;7808;8545;9597;8513;9459;9820;9848;8481;8848;8431;5420;6168;6371;3848;2744;2643;4991;4460;4124;6551;6579;6447;8901;8235;8684;8303;8355;8951;9104;8934;8851;7105;7322;7611;1498;551;1703;4137;3899;3547;5779;5132;5197;8029;7780;7606;8401;6204;5790;6349;6996;6597;70;59;60
12:28:10;29.2;6699;6892;6373;4102;4171;3993;1219;1122;1252;361;385;383;192;161;207;112;123;111;8702;8837;8869;7982;7847;8334;4138;3638;3784;1057;1224;1268;389;337;343;330;303;307;9136;9581;9915;10035;10395;10217;7939;8924;8105;3826;4065;3702;1416;1375;1598;518;478;526;9058;9251;8895;9470;10464;10143;9372;9722;9178;7027;7147;7737;3230;2990;3192;1391;1413;1334;7914;7618;7762;8566;9498;8603;9513;9680;9852;8360;8843;8346;5425;6165;6349;3831;2767;2645;5001;4483;4154;6578;6502;6484;8791;8347;8683;8227;8508;9004;9133;8992;8797;7150;7395;7530;1489;573;1748;4123;3924;3582;5774;5122;5268;8029;7805;7586;8492;6273;5825;6346;6926;6530;63;59;62
12:31:10;29.2;6663;6833;6368;4082;4117;4025;1207;1142;1272;372;399;384;203;168;199;107;121;125;8673;8874;8873;7941;7831;8294;4084;3597;3786;1042;1216;1273;396;339;331;340;306;305;8991;9636;9838;10179;10366;10234;7854;8857;8000;3803;4066;3671;1408;1364;1595;531;480;526;9017;9314;8919;9549;10477;10078;9410;9635;9209;6967;7092;7757;3228;3048;3187;1416;1436;1325;7837;7558;7755;8524;9518;8611;9587;9625;9875;8489;8849;8418;5416;6113;6373;3896;2795;2683;5089;4458;4106;6588;6542;6494;8785;8226;8594;8254;8391;8869;9085;9076;8833;7080;7352;7575;1475;545;1723;4096;3954;3585;5793;5087;5263;7993;7838;7681;8423;6297;5852;6343;6954;6563;61;62;58
12:34:10;29.2;6712;6833;6419;4092;4145;4028;1188;1141;1261;370;400;385;210;158;203;103;125;113;8687;8851;8953;7994;7897;8362;4105;3608;3748;1068;1221;1265;396;345;348;335;313;303;9125;9616;9851;9939;10275;10275;7934;8888;8090;3831;4037;3652;1398;1384;1605;522;489;523;9123;9313;8848;9504;10516;10118;9338;9714;9184;7005;7240;7818;3245;3033;3244;1420;1418;1311;7893;7527;7797;8675;9456;8618;9557;9711;9879;8441;8854;8423;5440;6211;6357;3874;2764;2686;4972;4424;4108;6562;6551;6488;8903;8226;8697;8293;8478;8933;9152;9014;8911;7113;7394;7584;1495;558;1692;4094;3986;3559;5806;5066;5280;7865;7908;7622;8434;6262;5871;6370;6985;6619;64;63;60
12:37:10;29.2;6761;6825;6400;4080;4150;4004;1209;1120;1263;376;410;391;210;172;205;104;131;111;8736;8858;8823;7938;7767;8364;4131;3656;3761;1059;1233;1266;400;348;349;329;316;310;9035;9661;9909;10039;10360;10165;7895;8926;8067;3833;4107;3664;1408;1390;1592;520;475;518;9093;9306;8841;9531;10484;10119;9374;9702;9238;6949;7128;7732;3210;2979;3228;1414;1429;1336;7959;7574;7751;8436;9539;8653;9480;9737;9859;8405;8820;8513;5417;6233;6389;3859;2777;2679;5035;4479;4129;6577;6542;6489;8864;8181;8721;8218;8418;8989;9055;8984;8926;7156;7386;7609;1479;560;1713;4080;3937;3585;5779;5086;5229;7965;7758;7566;8484;6240;5818;6418;7087;6615;66;62;69
12:40:10;29.2;6654;6808;6376;4072;4130;4013;1210;1116;1274;372;405;385;205;161;215;110;120;102;8725;8734;8971;7986;7908;8322;4103;3626;3820;1068;1241;1260;392;349;349;342;308;305;9139;9637;9863;10041;10261;10319;7920;8867;8068;3803;4073;3692;1412;1384;1593;519;473;523;9047;9269;8954;9502;10454;10068;9231;9652;9258;7008;7223;7796;3203;3012;3197;1418;1435;1357;7935;7516;7748;8550;9448;8535;9509;9681;9912;8463;8800;8393;5433;6163;6333;3857;2771;2702;4986;4475;4130;6577;6523;6550;8952;8169;8841;8361;8402;8923;9064;8924;8871;7126;7388;7555;1479;553;1705;4113;3976;3571;5780;5089;5206;7972;7817;7659;8379;6347;5788;6367;6976;6579;47;63;53
12:43:10;29.2;6716;6851;6329;4032;4135;4019;1200;1115;1275;369;404;384;213;174;211;112;122;109;8675;8819;8785;7951;7768;8282;4085;3625;3784;1051;1252;1270;399;349;360;341;316;311;9133;9652;9830;10203;10426;10344;7929;8913;8060;3771;4108;3723;1415;1397;1592;532;480;531;9102;9396;8946;9466;10588;10145;9353;9597;9255;7028;7202;7843;3211;3038;3203;1407;1421;1336;7929;7591;7776;8511;9439;8624;9527;9784;9912;8537;8805;8493;5467;6169;6412;3900;2760;2674;5001;4446;4124;6534;6565;6501;8798;8174;8674;8316;8432;8920;9130;9109;8883;7118;7370;7632;1509;562;1733;4132;3982;3562;5835;5139;5221;8024;7773;7685;8526;6187;5859;6422;7079;6616;60;59;60
12:46:10;29.2;6727;6797;6413;4076;4190;3978;1209;1141;1267;370;401;389;207;166;200;109;133;101;8699;8836;8813;7937;7936;8419;4101;3612;3791;1061;1216;1270;399;346;345;351;326;309;9097;9581;9837;10099;10252;10341;7931;8882;8139;3848;4110;3680;1435;1377;1590;532;480;532;8997;9334;8890;9568;10520;10214;9307;9710;9169;7049;7302;7790;3228;3047;3227;1413;1420;1356;7907;7541;7662;8618;9468;8562;9454;9717;9810;8395;8862;8417;5435;6144;6402;3871;2810;2676;5010;4479;4115;6580;6583;6525;8861;8244;8811;8240;8493;9012;8973;9008;8883;7121;7319;7604;1494;550;1723;4073;3954;3626;5815;5078;5222;7982;7786;7687;8404;6307;5794;6420;7038;6627;66;54;66
12:49:10;29.2;6707;6834;6369;4043;4129;4003;1225;1140;1250;377;409;382;214;178;218;105;131;102;8679;8806;8924;7991;7943;8420;4107;3606;3851;1049;1242;1268;386;351;347;335;315;325;9010;9502;9897;10107;10368;10178;7938;8923;8120;3836;4066;3743;1421;1393;1600;523;494;525;9038;9347;8872;9505;10472;10167;9386;9696;9245;7020;7287;7811;3237;3036;3233;1413;1446;1339;7918;7583;7805;8456;9479;8657;9601;9771;9840;8486;8803;8439;5430;6211;6434;3859;2743;2657;5033;4437;4165;6604;6589;6525;8958;8252;8709;8208;8380;8946;9142;9027;8875;7165;7342;7588;1506;557;1719;4143;3986;3614;5798;5146;5254;7949;7801;7633;8510;6314;5792;6475;7052;6606;61;48;58
12:52:10;29.2;6677;6824;6388;4083;4132;4006;1208;1126;1265;367;416;388;216;172;215;108;108;104;8641;8886;8948;8005;7755;8402;4152;3626;3807;1066;1224;1266;404;349;360;333;331;326;9039;9601;9961;10107;10232;10281;7932;8890;8076;3842;4101;3726;1428;1393;1582;523;471;524;9076;9331;8818;9522;10492;10129;9386;9844;9243;7013;7279;7746;3200;3005;3193;1441;1447;1352;7955;7536;7810;8529;9571;8568;9540;9732;9909;8491;8812;8388;5427;6178;6399;3922;2816;2688;4971;4458;4137;6604;6554;6455;8875;8240;8606;8301;8541;9062;9110;9101;8849;7144;7348;7516;1512;564;1743;4133;3976;3578;5876;5089;5276;8117;7873;7673;8488;6294;5861;6409;7035;6602;56;76;62
12:55:10;29.2;6665;6844;6375;4059;4185;4009;1196;1112;1259;384;398;387;206;169;211;99;127;106;8697;8857;8842;7869;7876;8289;4104;3630;3800;1074;1232;1281;407;352;348;342;323;327;9139;9710;9864;9955;10384;10170;7961;8901;8091;3847;4079;3702;1410;1394;1596;539;482;530;9066;9336;8887;9558;10460;10126;9344;9610;9254;7016;7179;7870;3236;3038;3228;1438;1434;1359;7868;7584;7777;8493;9487;8603;9514;9652;9796;8490;8871;8469;5413;6161;6399;3894;2803;2712;4992;4514;4133;6524;6589;6492;8874;8174;8747;8367;8401;9031;9135;9040;8945;7176;7368;7633;1519;552;1725;4078;4034;3588;5782;5085;5270;8002;7797;7662;8454;6261;5863;6487;6971;6589;54;47;58
12:58:10;29.2;6661;6846;6369;4082;4157;4086;1216;1125;1255;369;407;388;201;163;218;105;125;114;8776;8777;8898;7916;7850;8355;4154;3657;3778;1058;1254;1258;396;337;347;342;328;310;9091;9661;9873;10119;10266;10331;7910;8851;8186;3834;4078;3727;1413;1402;1595;533;489;544;9068;9250;8858;9518;10501;10214;9344;9685;9322;7056;7246;7790;3209;3037;3217;1433;1437;1354;7921;7622;7752;8545;9496;8599;9440;9751;9949;8458;8845;8444;5460;6207;6402;3881;2802;2682;4972;4487;4083;6589;6620;6526;8905;8147;8760;8321;8386;9026;9070;9016;8864;7179;7395;7588;1502;569;1749;4126;3966;3582;5851;5070;5220;8050;7829;7716;8515;6303;5816;6420;7032;6670;57;55;57
13:01:10;29.2;6645;6858;6474;4079;4143;3980;1210;1138;1263;370;402;403;220;161;208;112;126;119;8680;8752;8904;8023;7845;8350;4128;3647;3827;1064;1232;1278;407;348;358;351;314;327;9196;9634;9877;10105;10318;10319;7987;9029;8150;3851;4083;3724;1420;1384;1605;535;489;551;9193;9335;8799;9468;10516;10203;9326;9590;9268;7089;7277;7819;3236;3048;3199;1423;1434;1358;7934;7588;7846;8597;9490;8589;9526;9781;9872;8545;8818;8447;5466;6218;6387;3871;2839;2698;5013;4486;4155;6588;6520;6535;8905;8350;8701;8210;8487;9023;9068;9039;8838;7167;7293;7598;1500;568;1722;4101;3986;3589;5814;5107;5286;8047;7798;7679;8487;6308;5777;6452;7022;6565;61;65;64
13:04:10;29.2;6674;6771;6363;4093;4102;4027;1216;1125;1253;383;410;402;202;165;225;126;135;108;8708;8798;8973;7963;7864;8308;4108;3643;3804;1058;1239;1252;398;353;350;347;323;322;9040;9608;9821;10117;10287;10125;7993;8835;8048;3880;4092;3675;1426;1386;1601;544;485;534;9013;9363;8843;9440;10501;10190;9399;9678;9308;7006;7250;7831;3194;3040;3214;1440;1428;1346;7931;7539;7768;8593;9438;8515;9446;9780;9840;8386;8827;8506;5465;6122;6369;3909;2815;2694;4989;4442;4186;6599;6520;6491;8836;8301;8747;8208;8409;9061;9001;9124;8930;7160;7274;7632;1499;568;1734;4111;3957;3586;5766;5085;5271;8060;7857;7639;8520;6262;5840;6394;6989;6654;61;53;64
13:07:10;29.2;6743;6885;6401;4026;4155;4033;1211;1153;1278;367;413;415;217;173;222;108;139;112;8599;8815;8935;8086;7800;8315;4139;3608;3765;1065;1252;1274;401;347;370;358;326;330;9022;9726;9903;9979;10330;10212;7908;8934;8051;3834;4088;3735;1417;1422;1614;538;499;542;8941;9232;8942;9544;10484;10114;9382;9680;9198;6970;7141;7806;3227;3056;3244;1422;1460;1360;7863;7555;7789;8540;9501;8584;9468;9800;9978;8471;8851;8468;5405;6182;6472;3880;2840;2692;5077;4453;4109;6614;6507;6534;8827;8257;8770;8333;8405;9030;9166;8971;8906;7210;7305;7581;1503;568;1716;4103;4038;3588;5746;5162;5322;8008;7770;7663;8516;6262;5846;6421;7039;6644;63;58;65
13:10:10;29.2;6657;6860;6420;4046;4143;4009;1221;1118;1262;377;415;385;196;168;224;111;117;112;8653;8732;8922;7869;7933;8426;4125;3602;3817;1066;1244;1277;402;353;346;346;324;327;9097;9596;9942;10007;10247;10228;7956;8933;8125;3839;4102;3735;1430;1418;1602;539;494;552;9073;9300;8841;9575;10530;10206;9422;9605;9300;7055;7250;7756;3230;3000;3222;1425;1440;1358;7913;7549;7856;8452;9431;8585;9583;9756;9876;8489;8885;8434;5486;6167;6447;3876;2804;2677;5032;4472;4169;6541;6613;6454;8895;8249;8666;8281;8384;9097;9140;9063;9050;7194;7442;7633;1514;558;1742;4142;3965;3633;5821;5125;5358;8058;7815;7670;8437;6306;5831;6492;7079;6721;70;58;66
13:13:10;29.2;6684;6772;6422;4134;4131;4073;1209;1139;1260;384;415;404;214;157;202;113;125;115;8657;8841;8970;7914;7806;8324;4129;3671;3773;1074;1249;1269;397;354;353;349;333;311;9072;9554;9866;10134;10186;10335;7964;8845;8110;3849;4087;3762;1439;1406;1623;539;492;554;9023;9339;8877;9574;10365;10176;9343;9673;9304;7010;7240;7887;3232;3058;3230;1451;1435;1383;7971;7575;7790;8547;9469;8639;9535;9764;9803;8396;8852;8518;5471;6166;6423;3892;2812;2689;5045;4468;4133;6613;6547;6516;8886;8207;8733;8350;8416;9071;9093;9007;8906;7149;7417;7670;1499;576;1728;4167;3949;3621;5808;5146;5268;8028;7886;7728;8571;6312;5878;6442;6967;6702;65;60;63
13:16:10;29.2;6726;6798;6335;4040;4188;4046;1216;1133;1277;369;408;397;223;173;225;95;124;121;8690;8741;8994;7958;7861;8303;4179;3605;3801;1069;1257;1283;395;351;360;355;333;311;9011;9720;9938;10171;10184;10220;8054;8993;8110;3872;4132;3730;1426;1420;1600;539;500;545;8945;9280;8797;9529;10435;10084;9334;9675;9306;6973;7253;7820;3241;3028;3257;1465;1440;1366;7907;7646;7762;8505;9477;8663;9537;9765;9949;8529;8769;8449;5489;6211;6422;3947;2835;2682;4985;4453;4112;6556;6596;6541;8916;8176;8812;8344;8358;8951;9168;9009;8915;7185;7374;7586;1499;576;1737;4135;3987;3623;5769;5124;5314;8057;7853;7705;8510;6358;5805;6421;7031;6699;60;67;62
13:19:10;29.2;6700;6770;6328;4086;4123;4023;1199;1149;1258;384;411;393;213;174;217;109;125;119;8689;8773;8982;7943;7837;8390;4121;3668;3814;1076;1250;1283;389;360;360;358;323;322;9061;9641;9876;10180;10216;10248;7943;8915;8082;3852;4050;3775;1418;1407;1621;540;485;544;9079;9262;8937;9558;10465;10075;9419;9673;9366;7066;7248;7828;3236;3030;3220;1459;1478;1353;7969;7616;7739;8507;9460;8514;9590;9834;9928;8420;8847;8411;5487;6216;6394;3924;2821;2714;5007;4502;4163;6547;6524;6512;8953;8206;8729;8268;8485;9104;9166;8983;8814;7258;7372;7666;1528;566;1756;4156;3980;3556;5819;5150;5258;8079;7853;7686;8535;6344;5896;6415;6992;6692;63;54;67
13:22:10;29.2;6749;6818;6381;4067;4194;4008;1213;1123;1254;375;412;394;212;160;213;125;127;120;8719;8839;8894;7952;7835;8234;4127;3634;3824;1066;1258;1277;401;353;377;353;331;328;9052;9661;9844;9969;10269;10266;7913;8906;8113;3872;4080;3735;1431;1420;1622;543;516;550;9087;9287;8922;9593;10502;10198;9453;9625;9268;7085;7255;7836;3258;3049;3243;1454;1439;1370;7894;7532;7763;8508;9592;8586;9565;9744;9880;8500;8801;8413;5484;6252;6459;3940;2823;2677;5012;4441;4154;6638;6583;6486;8933;8266;8756;8257;8448;9057;9169;9031;8965;7221;7422;7629;1494;575;1751;4137;3989;3597;5809;5154;5259;7961;7879;7592;8462;6311;5938;6438;6995;6664;49;60;46
13:25:10;29.2;6697;6842;6420;4059;4159;3992;1215;1132;1272;391;416;396;206;177;219;113;129;109;8723;8824;8942;8035;7831;8239;4126;3659;3813;1069;1244;1281;419;352;348;365;319;331;9142;9775;9791;10074;10356;10258;7961;8891;8124;3839;4084;3713;1437;1411;1635;547;489;562;9080;9238;8768;9508;10403;10075;9337;9736;9300;7040;7264;7843;3267;3035;3277;1450;1464;1388;7909;7611;7857;8547;9530;8532;9617;9658;9901;8502;8874;8471;5469;6183;6463;3916;2822;2717;5003;4435;4150;6602;6526;6616;8878;8368;8792;8227;8516;9116;9158;9043;8936;7184;7358;7678;1529;569;1761;4110;3994;3607;5896;5067;5310;8115;7826;7684;8437;6378;5863;6420;7123;6708;59;67;69
13:28:10;29.2;6672;6883;6333;4080;4121;4048;1202;1140;1267;378;421;400;209;180;203;110;128;113;8758;8809;8898;7973;7792;8406;4124;3613;3851;1073;1241;1286;399;349;363;358;316;323;9067;9624;9849;10054;10315;10282;7955;8866;8091;3905;4130;3730;1461;1395;1602;545;507;557;9082;9275;8889;9572;10478;10219;9265;9747;9280;7019;7287;7814;3259;3028;3239;1447;1449;1383;7963;7501;7744;8534;9496;8614;9498;9725;9838;8557;8833;8455;5456;6231;6377;3905;2849;2684;5001;4486;4171;6596;6533;6584;8865;8264;8703;8259;8456;9004;9170;9040;8936;7287;7394;7538;1502;576;1730;4138;4015;3596;5852;5116;5277;8071;7912;7660;8587;6312;5810;6510;7035;6706;44;71;80
13:31:10;29.2;6623;6731;6393;4085;4161;4041;1202;1153;1264;386;409;395;215;166;209;113;121;116;8661;8801;8937;7995;7904;8418;4123;3625;3807;1078;1237;1291;392;347;370;359;328;324;9006;9663;9878;10089;10217;10342;7962;8858;8168;3874;4120;3713;1437;1411;1629;553;494;562;8992;9259;8864;9476;10432;10182;9335;9670;9269;7046;7265;7816;3261;3104;3210;1434;1488;1369;7893;7513;7818;8598;9482;8684;9629;9708;9995;8502;8863;8420;5478;6179;6491;3928;2839;2743;5002;4522;4162;6604;6609;6517;8922;8239;8786;8267;8452;8939;9149;9034;8904;7276;7419;7657;1529;566;1771;4135;4024;3608;5840;5148;5313;8048;7902;7665;8523;6370;5813;6450;7048;6639;66;62;55
13:34:10;29.2;6588;6771;6324;4091;4159;4032;1201;1132;1263;386;418;398;216;173;220;109;126;112;8748;8812;8917;7914;7900;8447;4158;3641;3840;1075;1242;1286;399;363;357;349;330;330;9127;9646;9879;10053;10325;10302;7998;8898;8106;3885;4146;3743;1428;1410;1622;564;494;564;9048;9307;8932;9607;10415;10077;9456;9648;9270;7044;7276;7799;3256;3061;3284;1462;1444;1361;7871;7562;7744;8502;9458;8607;9474;9791;9940;8432;8911;8438;5496;6230;6438;3934;2829;2761;5022;4506;4154;6614;6573;6506;8959;8350;8700;8421;8438;8924;9135;9055;8949;7226;7347;7642;1520;570;1735;4160;4027;3645;5774;5134;5300;8109;7859;7701;8579;6269;5844;6437;7073;6749;66;60;56
13:37:10;29.2;6698;6790;6402;4060;4159;4047;1215;1144;1255;394;410;388;221;177;221;106;134;116;8757;8794;8978;7887;7851;8366;4162;3618;3810;1089;1241;1290;405;375;358;354;332;321;9154;9721;9763;10019;10310;10173;7990;8934;8114;3879;4090;3711;1438;1429;1617;556;509;559;9069;9222;8917;9473;10410;10114;9387;9727;9364;7051;7276;7756;3253;3104;3249;1453;1473;1364;7996;7521;7739;8510;9511;8635;9558;9785;9792;8491;8847;8434;5496;6254;6414;3968;2841;2733;5013;4518;4129;6647;6590;6553;8912;8286;8722;8230;8426;9017;9109;9032;8928;7224;7374;7635;1525;572;1760;4113;4044;3617;5829;5127;5275;7959;7911;7642;8604;6287;5853;6489;7078;6720;56;63;65
13:40:10;29.2;6642;6851;6342;4080;4153;4010;1219;1124;1267;388;408;404;210;170;214;118;130;117;8697;8732;8924;7930;7852;8329;4116;3647;3858;1082;1246;1282;417;361;360;352;335;325;9127;9615;9968;10056;10328;10283;7920;8901;8139;3825;4108;3702;1436;1409;1615;559;503;556;9020;9263;8875;9534;10428;10055;9357;9694;9151;7111;7289;7828;3272;3042;3233;1450;1456;1404;7913;7546;7843;8539;9607;8700;9531;9767;9949;8460;8828;8461;5486;6156;6390;3955;2815;2735;5039;4536;4149;6614;6593;6535;8894;8200;8704;8414;8549;9021;9103;9074;8935;7187;7439;7630;1524;578;1746;4165;3952;3660;5848;5196;5299;8080;7949;7694;8514;6292;5904;6466;7034;6728;63;57;64
13:43:10;29.2;6746;6820;6362;4105;4162;4025;1219;1140;1277;390;413;399;218;168;215;113;127;112;8709;8839;8852;7891;7820;8327;4120;3633;3785;1098;1244;1309;418;365;365;358;332;324;9027;9670;9851;10016;10348;10213;8000;8790;8126;3896;4102;3735;1449;1415;1628;563;513;561;9124;9332;8909;9500;10442;10122;9434;9686;9158;7037;7291;7775;3258;3052;3225;1472;1479;1382;7944;7651;7737;8504;9510;8682;9542;9764;9871;8495;8943;8474;5491;6197;6467;3951;2830;2698;5010;4492;4180;6665;6652;6537;8910;8327;8670;8375;8538;9024;9221;9100;8910;7208;7510;7706;1526;574;1758;4127;4013;3642;5817;5197;5292;8110;7885;7746;8526;6305;5864;6468;7097;6694;61;58;52
13:46:10;29.2;6676;6840;6466;4050;4161;4043;1214;1138;1268;377;418;408;206;174;220;100;134;117;8698;8914;8901;7924;7814;8333;4140;3625;3780;1061;1251;1275;409;358;371;356;343;322;9076;9610;9852;10061;10355;10244;7925;8992;8083;3893;4105;3731;1424;1418;1640;557;502;557;8999;9235;8975;9485;10412;10188;9379;9676;9255;7061;7255;7802;3287;3051;3238;1476;1501;1374;7987;7623;7778;8528;9495;8673;9539;9778;9950;8479;8902;8418;5520;6199;6466;3894;2835;2694;5055;4450;4145;6522;6608;6531;8941;8236;8741;8261;8544;8989;9193;9091;8970;7242;7458;7728;1527;584;1762;4117;4012;3587;5849;5104;5232;7964;7901;7638;8545;6318;5836;6549;7088;6699;61;56;61
13:49:10;29.2;6679;6847;6435;4079;4153;4052;1209;1151;1265;379;404;416;216;174;213;110;121;117;8725;8730;8821;7950;7848;8379;4157;3675;3839;1089;1259;1268;400;357;377;345;343;328;9046;9585;9835;10076;10338;10289;7981;8935;8155;3884;4104;3757;1428;1425;1617;553;504;575;9050;9364;8925;9530;10569;10184;9331;9721;9242;7076;7275;7893;3285;3048;3244;1476;1479;1397;7973;7633;7737;8554;9509;8600;9554;9775;9928;8563;8851;8454;5519;6219;6422;3919;2846;2757;5080;4445;4160;6585;6605;6534;8861;8290;8770;8310;8461;9089;9149;9078;8996;7188;7443;7687;1543;571;1737;4147;3977;3627;5809;5161;5314;8027;7917;7707;8454;6357;5972;6559;7066;6727;51;65;59
13:52:10;29.2;6707;6926;6398;4052;4174;3979;1234;1143;1272;389;406;397;217;172;214;111;123;113;8628;8819;8920;7949;7898;8392;4102;3643;3828;1071;1239;1284;416;366;367;364;340;330;9122;9560;9855;9971;10213;10341;7927;8849;8164;3876;4103;3771;1434;1428;1609;561;511;568;9085;9356;8832;9634;10468;10180;9430;9723;9272;7018;7365;7753;3269;3040;3255;1478;1455;1397;7934;7621;7778;8551;9553;8687;9603;9725;9926;8544;8872;8540;5481;6222;6452;3930;2855;2714;4989;4461;4164;6625;6564;6507;8926;8218;8776;8321;8429;9090;9140;9041;8994;7264;7444;7644;1529;571;1747;4170;4042;3655;5855;5174;5296;8066;7880;7726;8563;6397;5885;6432;7105;6659;62;61;60
13:55:10;29.2;6716;6801;6385;4091;4125;4025;1226;1136;1267;394;412;413;207;170;212;120;120;122;8710;8822;8864;7916;7864;8328;4165;3632;3830;1081;1265;1288;405;360;360;369;341;333;9117;9559;9918;10094;10253;10250;7939;8807;8082;3880;4125;3770;1449;1445;1630;547;498;564;9041;9286;8846;9471;10440;10109;9393;9727;9364;7011;7340;7894;3248;3072;3256;1467;1470;1385;7930;7651;7801;8517;9575;8616;9594;9830;9933;8555;8908;8534;5475;6192;6436;3960;2836;2737;4996;4491;4162;6601;6572;6579;8938;8310;8719;8306;8494;9030;9223;9100;8889;7216;7433;7695;1519;566;1729;4169;4045;3581;5834;5159;5292;8081;8029;7719;8540;6306;5895;6489;7092;6676;64;49;59
13:58:10;29.2;6639;6806;6342;4088;4147;4025;1223;1149;1272;391;403;403;223;180;211;109;122;117;8697;8854;8885;7989;7814;8334;4151;3653;3777;1079;1266;1295;408;373;360;359;335;344;8971;9576;9851;10028;10263;10256;7877;8953;8110;3912;4112;3729;1451;1419;1642;568;509;579;9088;9321;8918;9504;10455;10186;9291;9711;9248;7020;7327;7764;3295;3070;3246;1464;1478;1402;7908;7533;7777;8633;9512;8718;9519;9763;9924;8487;8931;8436;5477;6204;6360;3937;2847;2757;5044;4518;4198;6602;6539;6580;8962;8302;8727;8406;8558;9144;9213;9032;8885;7256;7424;7639;1530;581;1765;4153;4009;3598;5823;5125;5274;8029;7871;7689;8576;6286;5900;6457;7067;6743;67;63;62
14:01:10;29.2;6726;6830;6336;4088;4191;4014;1220;1138;1275;395;422;410;209;179;222;110;129;108;8648;8828;8871;7906;7895;8337;4130;3637;3782;1075;1248;1293;405;368;362;359;340;328;8998;9692;9884;10124;10257;10335;8037;8841;8117;3902;4170;3742;1431;1446;1612;564;515;568;9015;9334;8850;9603;10504;10201;9455;9713;9283;7125;7212;7892;3258;3073;3288;1454;1467;1385;7982;7616;7849;8549;9564;8566;9584;9742;10020;8571;8912;8514;5475;6228;6521;3951;2843;2716;5020;4500;4140;6594;6610;6501;8846;8293;8733;8343;8477;9040;9143;9110;8896;7191;7384;7730;1525;584;1769;4136;3969;3636;5870;5187;5294;8097;7893;7747;8525;6341;5957;6535;7085;6721;61;57;63
14:04:10;29.2;6641;6811;6357;4091;4173;4041;1223;1139;1294;399;421;420;218;174;220;110;127;122;8668;8809;8940;7864;7811;8436;4150;3696;3805;1086;1256;1284;416;365;367;375;349;338;9153;9640;9829;10062;10319;10211;7952;8912;8126;3891;4123;3756;1434;1432;1641;566;521;585;9068;9240;8916;9584;10484;10067;9390;9699;9259;7054;7245;7884;3289;3054;3254;1480;1497;1380;7963;7638;7742;8490;9550;8619;9560;9862;9911;8462;8875;8504;5531;6279;6404;3905;2861;2752;5036;4472;4192;6607;6562;6559;8924;8278;8790;8330;8518;8949;9141;9059;8931;7187;7474;7701;1538;576;1768;4169;3976;3623;5843;5181;5333;8122;7907;7727;8529;6334;5899;6491;7057;6706;65;59;65
14:07:10;29.2;6657;6896;6376;4066;4179;4049;1241;1154;1283;390;427;407;216;170;223;116;136;117;8701;8752;8854;7939;7811;8406;4144;3662;3797;1070;1267;1275;399;369;364;351;336;330;9082;9595;9904;10079;10302;10265;8017;8902;8151;3873;4128;3739;1459;1439;1638;562;518;571;9127;9281;8778;9534;10464;10198;9270;9653;9257;7062;7294;7886;3279;3058;3243;1466;1484;1386;7957;7627;7878;8588;9551;8702;9629;9809;9982;8628;8885;8444;5497;6227;6483;3932;2857;2751;5072;4518;4208;6590;6556;6554;8863;8310;8809;8263;8504;9041;9119;9111;8956;7262;7430;7777;1531;590;1755;4138;3994;3595;5857;5120;5325;8193;7879;7677;8578;6356;5871;6504;7108;6745;68;53;57
14:10:10;29.2;6711;6861;6379;4089;4186;4019;1210;1154;1289;377;416;399;221;174;220;112;124;117;8672;8832;8795;7923;7879;8347;4148;3645;3817;1090;1267;1281;401;359;371;364;343;331;9089;9584;9855;10087;10310;10172;7969;8900;8163;3875;4143;3748;1468;1426;1643;561;504;582;9123;9403;8932;9459;10534;10209;9486;9739;9272;7077;7281;7780;3266;3059;3252;1477;1491;1399;7995;7494;7838;8560;9510;8707;9562;9771;9890;8568;8825;8484;5482;6230;6470;3974;2841;2718;5046;4520;4160;6589;6565;6536;9021;8335;8763;8194;8412;9105;9235;9052;8887;7230;7515;7769;1538;580;1734;4155;4039;3671;5823;5161;5294;8134;7964;7707;8561;6379;5872;6530;7129;6743;64;64;63
14:13:10;29.2;6696;6809;6372;4082;4206;4036;1216;1137;1262;392;422;411;222;176;224;111;127;122;8715;8813;8888;8007;7882;8319;4114;3682;3816;1078;1255;1297;411;364;361;355;335;323;9108;9609;9844;10039;10369;10260;7959;8964;8093;3873;4138;3752;1449;1423;1648;559;520;584;9035;9343;8883;9399;10489;10238;9450;9672;9289;7139;7273;7885;3277;3086;3329;1478;1466;1405;7899;7564;7748;8559;9479;8638;9464;9735;9868;8542;8812;8489;5459;6251;6424;3962;2829;2746;5049;4512;4159;6637;6598;6606;9014;8341;8852;8347;8508;9077;9210;9156;8965;7288;7455;7660;1542;585;1746;4162;3984;3591;5817;5164;5297;8105;7762;7673;8585;6318;5927;6553;7118;6646;63;64;58
14:16:10;29.2;6725;6839;6383;4129;4222;4027;1200;1147;1272;396;422;409;221;176;215;113;129;114;8716;8758;8921;7969;7892;8374;4151;3664;3815;1074;1254;1266;408;358;368;359;330;336;9171;9632;9973;10065;10341;10212;7959;8850;8147;3891;4132;3763;1443;1432;1657;554;514;574;9013;9311;8927;9581;10428;10133;9381;9749;9261;7144;7199;7808;3249;3069;3267;1492;1483;1411;7886;7607;7780;8488;9549;8591;9558;9746;9915;8631;8950;8567;5514;6201;6485;3951;2862;2756;5043;4502;4145;6592;6551;6502;8934;8302;8793;8385;8470;9043;9219;9035;9027;7302;7505;7695;1540;585;1750;4164;4031;3615;5827;5154;5299;7980;7870;7734;8532;6393;5855;6494;7093;6712;58;58;59
14:19:10;29.2;6731;6903;6350;4061;4183;4022;1207;1135;1280;401;420;424;213;177;223;116;129;109;8743;8811;8868;7922;7869;8308;4171;3664;3857;1090;1257;1281;411;371;372;368;349;335;9085;9720;9878;10039;10282;10262;7936;8916;8128;3818;4114;3762;1450;1436;1640;568;526;577;9104;9297;9017;9488;10428;10184;9381;9684;9352;7072;7295;7808;3266;3067;3276;1483;1494;1396;7935;7661;7841;8460;9444;8675;9540;9710;9909;8523;8853;8571;5567;6237;6489;3962;2857;2763;5048;4485;4167;6636;6560;6515;8944;8291;8853;8302;8464;9060;9121;9086;8909;7303;7462;7689;1535;587;1756;4133;4018;3624;5929;5162;5304;8135;7893;7707;8590;6366;5872;6481;7132;6702;54;67;59
14:22:10;29.2;6681;6774;6388;4099;4156;4027;1212;1151;1280;398;424;418;213;176;214;106;128;116;8686;8847;8849;7957;7799;8355;4141;3634;3829;1080;1267;1271;408;374;371;364;339;334;8997;9632;9782;10040;10407;10205;7966;8897;8018;3876;4158;3794;1450;1425;1649;567;525;578;9163;9271;8929;9441;10424;10157;9391;9760;9257;7036;7244;7846;3300;3036;3244;1476;1486;1418;7885;7548;7873;8527;9493;8638;9600;9719;9901;8497;8838;8553;5465;6206;6411;3967;2839;2754;5058;4435;4202;6592;6583;6560;9002;8312;8798;8332;8523;9021;9140;9126;9069;7222;7544;7701;1537;582;1750;4169;4005;3673;5884;5133;5351;8138;7902;7678;8511;6337;5952;6487;7075;6753;61;59;58
14:25:10;29.2;6692;6837;6401;4119;4148;4058;1220;1142;1275;381;426;414;225;175;224;105;118;120;8606;8781;8937;8015;7875;8326;4158;3690;3846;1096;1268;1285;415;376;376;370;344;345;9042;9682;9858;10099;10265;10251;7998;9014;8256;3879;4144;3756;1454;1426;1643;569;521;575;9086;9351;8849;9555;10404;10225;9439;9807;9206;7103;7273;7859;3284;3084;3265;1485;1494;1417;7965;7665;7755;8529;9499;8649;9562;9791;10035;8543;8900;8522;5567;6280;6523;3984;2877;2735;5018;4523;4177;6575;6629;6526;8900;8282;8756;8282;8465;9095;9158;9104;9039;7274;7468;7766;1547;599;1760;4183;4036;3657;5839;5136;5293;8089;7922;7660;8546;6353;5900;6467;7094;6676;65;67;49
14:28:10;29.2;6675;6800;6393;4103;4134;4009;1197;1165;1271;393;421;411;227;171;233;115;134;119;8774;8820;8921;7991;7870;8368;4064;3671;3826;1082;1251;1304;422;370;375;362;344;336;9085;9596;9797;10100;10317;10250;7934;8925;8069;3874;4119;3781;1461;1421;1636;569;528;586;9054;9285;8821;9460;10403;10112;9326;9630;9264;7121;7276;7907;3313;3101;3285;1485;1483;1405;7909;7564;7835;8516;9460;8585;9579;9727;9957;8458;8835;8530;5530;6211;6438;3940;2869;2752;5085;4489;4177;6588;6606;6579;8951;8260;8749;8274;8378;8985;9066;9032;9056;7171;7431;7706;1542;581;1763;4136;4001;3641;5845;5151;5303;8103;7911;7732;8593;6264;5909;6563;7152;6739;58;62;63
14:31:10;29.2;6712;6824;6320;4080;4151;4060;1217;1134;1281;386;413;412;205;183;231;114;134;113;8715;8814;8796;7973;7855;8316;4156;3681;3851;1097;1258;1290;417;364;376;368;353;335;9048;9647;9854;10023;10210;10188;8095;8964;8169;3913;4093;3710;1427;1462;1633;571;523;587;9113;9293;8927;9506;10399;10162;9454;9609;9219;7053;7292;7893;3295;3102;3279;1477;1467;1432;7859;7607;7794;8567;9562;8676;9538;9832;9947;8503;8894;8456;5488;6298;6500;3940;2872;2766;5037;4537;4201;6642;6650;6607;8966;8378;8769;8372;8484;9057;9203;9101;9034;7255;7468;7635;1520;590;1753;4155;4042;3618;5873;5137;5286;8027;7935;7776;8534;6324;5879;6512;7124;6743;66;51;59
14:34:10;29.2;6637;6816;6419;4101;4158;4033;1222;1136;1269;401;423;411;214;177;220;125;133;119;8629;8753;8890;7974;7895;8354;4142;3666;3840;1084;1248;1299;410;362;374;367;336;329;9090;9681;9911;10090;10185;10253;8028;8858;8107;3881;4146;3784;1456;1425;1645;580;515;571;8991;9287;8823;9488;10439;10167;9413;9789;9326;7097;7372;7840;3292;3087;3272;1495;1485;1406;7884;7676;7744;8591;9541;8540;9563;9764;9988;8443;8867;8521;5511;6277;6430;3990;2862;2760;5041;4527;4150;6627;6530;6607;8922;8233;8703;8348;8370;8960;9194;9036;8920;7293;7495;7729;1542;585;1761;4170;4039;3633;5868;5155;5280;8130;7901;7737;8648;6328;5951;6527;7126;6830;56;53;52
14:37:10;29.2;6611;6790;6368;4053;4154;4046;1228;1160;1274;384;417;429;215;168;234;110;137;115;8712;8808;8952;7924;7869;8347;4130;3657;3822;1091;1252;1289;413;378;368;374;343;335;9067;9562;9876;10110;10295;10337;8017;8897;8103;3824;4097;3783;1467;1448;1629;574;515;587;9020;9267;8962;9500;10548;10280;9450;9672;9231;7062;7219;7794;3290;3101;3291;1488;1497;1411;7956;7647;7764;8466;9492;8608;9715;9776;9967;8592;8842;8474;5445;6303;6506;3972;2849;2757;5014;4491;4160;6629;6642;6528;8980;8266;8735;8350;8508;9072;9153;9031;8990;7241;7471;7657;1537;589;1770;4228;4035;3623;5869;5201;5312;8088;7934;7727;8547;6345;5954;6534;7182;6688;64;67;68
14:40:10;29.2;6685;6861;6342;4055;4177;4018;1214;1118;1283;393;417;411;223;180;223;111;130;120;8745;8804;8904;7942;7826;8290;4123;3713;3810;1089;1261;1300;410;360;369;367;350;329;9086;9713;9763;10030;10280;10264;7978;9002;8130;3915;4142;3765;1464;1425;1642;582;536;585;9040;9343;8800;9479;10392;10161;9331;9680;9325;7071;7296;7811;3309;3119;3297;1504;1499;1410;7874;7587;7778;8557;9557;8653;9547;9742;9867;8553;8812;8513;5500;6231;6549;3980;2871;2787;5025;4482;4137;6599;6510;6593;8999;8314;8799;8356;8499;9017;9181;9111;8983;7229;7492;7718;1539;595;1771;4173;4045;3658;5884;5184;5353;8127;7933;7791;8618;6370;5980;6505;7143;6758;67;68;59
14:43:10;29.2;6709;6808;6409;4123;4186;4038;1222;1143;1265;394;419;417;217;181;228;109;131;95;8680;8787;8883;7864;7882;8329;4158;3675;3854;1075;1274;1295;418;374;384;364;351;337;9003;9644;9934;9918;10226;10320;8030;8860;8158;3884;4179;3768;1437;1437;1653;565;533;576;9023;9279;8812;9529;10308;10187;9365;9746;9205;7062;7299;7901;3263;3114;3270;1520;1507;1402;7933;7598;7758;8541;9509;8577;9452;9677;9921;8532;8948;8507;5473;6292;6484;3979;2901;2750;5014;4470;4168;6527;6564;6503;8873;8263;8803;8274;8486;9150;9263;9113;8947;7369;7436;7718;1532;599;1775;4157;4060;3612;5880;5189;5228;8138;7976;7724;8581;6342;6018;6522;7073;6760;78;48;56
14:46:10;29.2;6710;6837;6417;4065;4161;4031;1216;1159;1270;396;420;400;209;161;231;116;134;109;8709;8731;8873;7980;7820;8325;4132;3667;3876;1075;1268;1301;413;373;373;364;353;351;9028;9553;9937;10124;10223;10310;8001;8982;8057;3885;4081;3754;1475;1431;1634;577;512;582;9029;9205;8872;9531;10475;10229;9347;9666;9214;7114;7320;7831;3314;3105;3293;1497;1514;1412;7929;7564;7826;8466;9512;8518;9525;9763;9863;8561;8848;8498;5525;6272;6452;3954;2884;2757;5036;4463;4172;6618;6561;6550;8919;8225;8710;8372;8548;8978;9244;9086;9033;7263;7382;7646;1547;607;1769;4177;4061;3657;5946;5191;5303;8131;7927;7696;8528;6414;5945;6528;7152;6730;64;59;57
14:49:10;29.2;6764;6827;6357;4103;4150;4052;1239;1149;1285;385;408;413;228;175;227;111;127;111;8685;8736;8881;7945;7840;8353;4107;3654;3830;1086;1243;1304;413;373;379;376;344;342;9067;9644;9916;10039;10335;10193;8063;8895;8128;3854;4150;3734;1463;1443;1654;579;524;588;9049;9298;8931;9437;10510;10171;9381;9642;9240;7048;7281;7857;3306;3076;3306;1497;1499;1423;7931;7592;7832;8567;9422;8620;9615;9821;9912;8540;8848;8467;5524;6252;6438;4015;2875;2770;5055;4440;4224;6536;6573;6541;8950;8255;8830;8312;8484;8962;9153;9083;9018;7205;7560;7766;1566;587;1768;4141;4026;3654;5871;5210;5346;8123;7818;7694;8678;6382;5892;6533;7108;6794;53;67;58
14:52:10;29.2;6657;6809;6428;4113;4165;4027;1209;1138;1282;413;425;414;209;178;230;101;137;121;8628;8804;8990;7952;7862;8219;4190;3614;3794;1083;1267;1310;428;368;371;373;351;338;9038;9688;9801;10019;10201;10260;8046;8918;8171;3898;4167;3781;1456;1467;1654;587;521;580;9106;9341;8859;9618;10484;10186;9386;9777;9260;7092;7257;7899;3301;3092;3278;1503;1485;1406;7878;7603;7768;8575;9576;8611;9568;9757;9811;8629;8991;8500;5581;6246;6503;3987;2868;2759;4995;4456;4145;6575;6547;6609;9011;8340;8760;8427;8447;9087;9333;9038;9038;7257;7530;7769;1547;593;1755;4185;4040;3637;5924;5189;5326;8113;7921;7705;8603;6446;5933;6583;7083;6797;57;60;63
14:55:10;29.2;6731;6820;6373;4084;4170;4053;1226;1170;1297;382;425;410;216;184;229;112;128;121;8614;8795;8803;7903;7908;8334;4146;3704;3876;1076;1248;1292;428;375;384;368;355;345;9036;9596;9936;10069;10193;10292;7958;8935;8064;3879;4122;3748;1452;1437;1641;579;531;592;8944;9359;8930;9532;10499;10038;9390;9576;9153;7018;7279;7890;3300;3075;3240;1497;1501;1423;7873;7655;7854;8525;9601;8685;9542;9715;9886;8578;8873;8565;5521;6273;6471;3937;2868;2766;5083;4503;4185;6599;6577;6562;8963;8273;8762;8323;8508;9014;9174;9159;8941;7279;7455;7710;1523;595;1766;4151;4063;3685;5888;5168;5308;8145;7966;7715;8495;6415;5888;6529;7126;6697;64;52;60
14:58:10;29.2;6670;6880;6431;4086;4152;4011;1248;1127;1282;391;425;417;226;175;234;112;125;108;8670;8777;8824;7925;7848;8289;4161;3632;3806;1083;1257;1309;418;377;378;372;345;344;9002;9521;9793;10056;10234;10216;7986;8935;8124;3867;4108;3780;1473;1458;1624;582;525;591;9066;9251;8802;9429;10419;10231;9423;9700;9220;7100;7291;7823;3294;3077;3287;1476;1510;1411;7935;7560;7763;8569;9487;8651;9510;9830;9958;8660;8816;8534;5477;6276;6458;4020;2869;2742;5005;4498;4149;6675;6584;6544;9060;8237;8832;8313;8509;9074;9111;9118;9016;7336;7437;7737;1548;599;1777;4166;4022;3636;5853;5137;5362;8106;7952;7702;8618;6376;5930;6576;7107;6804;67;64;68
15:01:10;29.2;6744;6771;6349;4111;4156;3994;1211;1149;1288;386;426;417;214;173;219;112;125;112;8655;8834;8930;7961;7871;8280;4168;3661;3828;1094;1263;1290;425;374;383;386;355;352;9055;9498;9835;10017;10393;10226;7866;8947;8124;3889;4141;3752;1471;1441;1646;587;525;581;9077;9158;8817;9444;10316;10175;9328;9684;9247;7087;7322;7827;3278;3093;3264;1491;1496;1407;7980;7593;7773;8561;9526;8597;9473;9829;9933;8543;8937;8445;5493;6232;6490;3934;2848;2777;5030;4506;4178;6612;6567;6522;8937;8276;8773;8303;8527;9072;9125;9100;8935;7275;7512;7683;1530;593;1776;4154;4027;3626;5880;5232;5314;8153;7887;7741;8589;6421;5942;6579;7107;6713;71;62;53
15:04:10;29.2;6713;6806;6413;4087;4211;4055;1205;1146;1278;393;413;412;226;193;219;117;126;111;8738;8825;8980;7920;7806;8321;4165;3670;3788;1093;1257;1303;413;380;382;375;345;339;8979;9616;9892;10027;10310;10110;8042;8980;8136;3940;4126;3745;1459;1426;1636;594;539;588;9029;9190;8900;9500;10452;10093;9383;9782;9241;7118;7257;7909;3328;3073;3295;1508;1507;1427;7915;7640;7809;8544;9545;8639;9644;9819;9917;8646;8981;8528;5523;6296;6499;4014;2879;2772;5057;4470;4174;6644;6573;6523;8887;8371;8800;8355;8408;9073;9144;9140;8990;7238;7472;7753;1524;593;1784;4158;4010;3609;5871;5122;5298;8083;7956;7758;8541;6337;5961;6455;7094;6728;66;58;65
15:07:10;29.2;6658;6776;6350;4062;4213;4004;1237;1144;1274;399;413;408;227;181;222;110;128;120;8653;8785;8927;7868;7816;8366;4150;3674;3834;1073;1257;1307;416;374;378;371;339;336;9020;9657;9873;10050;10253;10216;8039;8815;8109;3879;4126;3756;1445;1448;1648;578;530;585;9040;9385;8826;9557;10468;10178;9333;9804;9312;7049;7321;7920;3307;3079;3278;1519;1495;1430;7932;7644;7717;8507;9430;8515;9509;9775;9889;8530;8876;8564;5548;6266;6561;3973;2896;2770;5011;4509;4169;6607;6537;6569;8884;8375;8728;8304;8513;9140;9232;9162;9051;7216;7441;7712;1541;595;1780;4163;3994;3654;5816;5152;5298;8071;7831;7687;8553;6381;5978;6596;7059;6751;65;64;68
15:10:10;29.2;6674;6773;6410;4120;4162;4057;1241;1158;1266;392;429;419;221;184;221;107;145;118;8779;8869;8803;8009;7880;8378;4190;3666;3791;1108;1251;1310;427;364;379;366;360;349;9076;9678;9823;10080;10243;10272;8031;8764;8131;3909;4097;3742;1481;1445;1628;583;534;594;9151;9300;8878;9503;10568;10128;9386;9653;9248;7114;7322;7861;3298;3116;3309;1510;1509;1432;7939;7624;7715;8465;9510;8636;9539;9729;9857;8569;9033;8530;5506;6240;6504;3979;2901;2783;5093;4516;4170;6585;6514;6583;8994;8310;8741;8394;8507;9096;9199;9069;9014;7266;7482;7655;1534;601;1774;4115;4033;3633;5900;5173;5323;8051;7877;7812;8647;6322;5909;6498;7147;6738;51;49;61
15:13:10;29.2;6689;6812;6383;4075;4202;4026;1219;1175;1276;403;416;408;216;173;221;106;134;113;8694;8882;8835;7943;7807;8415;4188;3660;3798;1095;1265;1303;428;376;373;393;346;355;9051;9659;9832;10078;10394;10300;7992;8883;8164;3907;4113;3744;1468;1433;1653;584;542;599;9110;9299;8814;9487;10464;10178;9377;9718;9336;7055;7269;7781;3288;3111;3287;1514;1508;1440;7941;7561;7826;8558;9604;8610;9559;9741;10022;8462;8878;8546;5545;6344;6473;3994;2899;2768;5001;4467;4191;6617;6542;6516;8934;8306;8716;8354;8569;9125;9225;9144;8906;7289;7519;7752;1524;595;1765;4185;4015;3633;5957;5165;5359;8085;7930;7720;8634;6438;5971;6523;7145;6710;69;57;59
15:16:10;29.2;6702;6822;6360;4087;4150;4049;1210;1142;1270;397;422;413;231;177;229;118;129;112;8653;8704;8906;7958;7833;8421;4156;3671;3862;1086;1257;1296;431;374;390;373;354;351;9004;9535;9902;9951;10272;10247;8024;8848;8063;3847;4167;3798;1486;1455;1654;582;534;583;9019;9220;8917;9499;10445;10213;9352;9713;9307;7046;7343;7908;3266;3079;3303;1493;1503;1426;7888;7634;7746;8480;9620;8557;9520;9872;9875;8545;8842;8510;5565;6249;6489;3974;2876;2755;5035;4506;4172;6673;6492;6609;9065;8348;8733;8270;8454;9052;9243;9126;9048;7294;7375;7771;1544;600;1773;4159;4037;3631;5960;5153;5340;8068;7881;7674;8586;6384;5960;6533;7173;6704;58;59;69
15:19:10;29.2;6708;6801;6404;4067;4171;4018;1222;1149;1275;403;419;408;222;178;227;104;131;117;8726;8810;8813;7863;7849;8331;4150;3661;3835;1087;1250;1299;421;376;374;372;358;353;9076;9564;9833;10140;10281;10269;8052;8923;8123;3921;4140;3769;1480;1477;1661;578;532;599;9135;9224;8896;9471;10462;10189;9499;9713;9314;7067;7193;7837;3273;3107;3322;1489;1508;1418;7934;7624;7789;8518;9481;8595;9658;9714;9898;8583;8951;8571;5577;6296;6515;4010;2852;2765;5046;4534;4218;6627;6611;6495;9011;8324;8868;8365;8434;9048;9218;9143;8980;7255;7518;7734;1563;596;1775;4184;4048;3669;5928;5139;5341;8096;7851;7754;8566;6410;5972;6489;7150;6788;75;60;64
15:22:10;29.2;6690;6821;6391;4091;4141;4000;1218;1158;1267;394;425;420;224;182;233;119;135;113;8706;8877;8784;7976;7867;8297;4152;3670;3824;1101;1257;1296;417;370;384;374;356;359;9053;9549;9942;10031;10298;10086;8072;8918;8209;3858;4102;3749;1446;1453;1663;596;531;592;9136;9204;8884;9537;10467;10109;9442;9711;9229;7047;7340;7952;3272;3082;3298;1502;1524;1429;7965;7610;7832;8494;9522;8547;9528;9782;9863;8530;8861;8530;5590;6329;6585;4005;2863;2763;5019;4494;4172;6592;6497;6545;8935;8375;8802;8338;8441;9134;9107;9145;8998;7214;7516;7762;1539;601;1780;4171;4051;3620;5897;5201;5345;8090;7889;7744;8643;6347;5962;6480;7220;6781;59;70;53
15:25:10;29.2;6714;6747;6383;4079;4180;4051;1223;1176;1285;387;436;419;217;164;218;103;130;128;8755;8791;8873;7908;7863;8343;4168;3646;3813;1095;1277;1314;420;378;376;374;361;360;9047;9687;9899;10018;10314;10139;7983;8945;8083;3867;4199;3795;1472;1434;1674;596;535;591;9038;9207;8876;9470;10437;10239;9455;9824;9262;7102;7312;7797;3292;3073;3300;1503;1508;1450;7949;7624;7716;8569;9550;8664;9644;9753;9907;8600;8926;8488;5551;6204;6462;3983;2904;2762;5033;4468;4202;6705;6585;6631;9011;8370;8763;8387;8486;9157;9236;9154;8959;7248;7488;7760;1532;585;1773;4200;4038;3627;5868;5153;5318;8163;7989;7693;8565;6414;5931;6519;7155;6805;66;65;57
15:28:10;29.2;6761;6807;6358;4069;4163;4073;1246;1151;1279;402;432;408;222;178;226;101;149;113;8617;8783;8799;7957;7797;8289;4111;3676;3803;1109;1277;1288;425;379;383;375;346;340;9130;9577;9959;10156;10334;10160;8033;8883;8226;3922;4145;3766;1481;1473;1654;588;532;608;8982;9266;8992;9505;10470;10171;9417;9778;9301;7029;7296;8005;3312;3088;3295;1489;1489;1430;7909;7640;7846;8474;9506;8633;9592;9762;10034;8526;8889;8486;5526;6258;6487;3973;2894;2761;5073;4554;4189;6679;6587;6521;8929;8351;8648;8304;8577;9012;9157;9114;9070;7286;7505;7741;1554;599;1800;4162;4029;3608;5850;5201;5310;8092;7944;7778;8651;6438;5934;6541;7147;6774;61;63;65
15:31:10;29.2;6698;6760;6350;4103;4164;4028;1226;1119;1292;401;423;406;220;183;227;108;144;119;8762;8784;8896;7921;7922;8290;4125;3680;3871;1097;1275;1300;430;372;382;371;350;357;9049;9532;9861;9998;10375;10099;8013;8927;8135;3932;4153;3772;1472;1466;1669;587;532;581;9073;9302;8922;9523;10351;10169;9472;9695;9248;7133;7302;7877;3286;3138;3281;1505;1504;1430;8003;7601;7780;8579;9511;8613;9466;9764;9928;8512;8983;8486;5506;6317;6533;3940;2904;2784;5055;4490;4140;6573;6524;6497;9007;8376;8744;8372;8522;9084;9171;9195;8971;7287;7539;7872;1547;585;1790;4175;4027;3673;5933;5156;5296;8146;7973;7768;8533;6360;5957;6527;7138;6749;64;57;58
15:34:10;29.2;6609;6857;6354;4053;4159;4057;1203;1148;1277;389;422;413;226;178;235;110;126;118;8639;8855;8978;7995;7881;8384;4126;3694;3816;1095;1297;1303;416;382;373;368;355;349;9032;9644;9823;10026;10273;10179;8044;8887;8172;3905;4107;3775;1467;1450;1660;589;538;601;9088;9249;8902;9586;10529;10214;9303;9607;9304;7054;7366;7861;3296;3088;3283;1516;1505;1457;7905;7545;7726;8513;9590;8621;9438;9763;9890;8518;8932;8556;5477;6310;6498;3971;2922;2764;5065;4482;4176;6598;6596;6573;8928;8236;8749;8352;8573;9047;9233;9128;9088;7258;7486;7731;1537;599;1783;4203;4066;3623;5924;5218;5307;8064;7930;7706;8651;6343;5954;6523;7192;6739;62;58;81
15:37:10;29.2;6676;6817;6359;4057;4158;4034;1234;1157;1281;404;425;428;221;183;234;115;129;107;8594;8739;8901;7947;7821;8344;4142;3647;3834;1099;1274;1295;431;386;379;387;368;360;9100;9596;9907;10144;10340;10310;7985;8848;8097;3899;4208;3828;1476;1445;1667;594;530;592;9081;9286;8919;9478;10492;10104;9442;9686;9311;7084;7270;7896;3299;3115;3308;1519;1517;1435;7946;7614;7788;8548;9566;8628;9586;9763;9924;8569;8902;8522;5519;6261;6470;3989;2918;2757;5078;4506;4190;6594;6612;6575;8959;8329;8819;8405;8481;9183;9221;9129;8982;7282;7534;7753;1557;606;1782;4204;4047;3638;5922;5184;5261;8170;7941;7743;8588;6415;5948;6505;7092;6729;63;59;68
15:40:10;29.2;6695;6828;6367;4097;4142;4049;1225;1143;1283;392;422;413;218;179;238;109;130;109;8691;8724;9005;7856;7867;8365;4138;3664;3856;1090;1286;1281;428;378;376;384;362;352;9047;9588;9883;10010;10293;10165;7897;8899;8170;3909;4134;3777;1479;1461;1665;590;549;599;8989;9311;8839;9516;10491;10148;9425;9805;9293;7097;7327;7904;3301;3128;3328;1509;1525;1416;7942;7562;7724;8563;9567;8678;9535;9800;9918;8580;8898;8488;5534;6316;6532;3954;2909;2795;5042;4555;4183;6636;6605;6456;8942;8275;8740;8320;8512;9064;9169;9082;8962;7307;7410;7700;1553;606;1792;4194;3970;3638;5874;5174;5357;8191;7990;7713;8604;6427;5965;6524;7145;6792;59;55;59
15:43:10;29.2;6639;6783;6359;4126;4184;4056;1216;1136;1266;405;434;417;221;189;230;110;134;126;8647;8727;8897;7956;7886;8322;4160;3628;3859;1075;1268;1303;427;387;382;378;362;351;9138;9596;9866;10022;10339;10207;7948;8934;8120;3940;4171;3765;1471;1444;1658;592;536;608;9130;9227;8896;9519;10399;10138;9341;9679;9222;7093;7352;7933;3365;3079;3298;1518;1493;1423;7956;7622;7752;8555;9440;8697;9622;9783;9910;8528;8822;8497;5540;6249;6497;3968;2882;2741;5008;4531;4242;6666;6662;6607;8941;8293;8789;8331;8505;9020;9235;9172;9038;7237;7508;7767;1541;597;1753;4187;4054;3620;5889;5248;5288;8210;7987;7763;8636;6367;5962;6491;7184;6755;55;47;58
15:46:10;29.2;6778;6798;6360;4071;4174;4017;1239;1171;1280;390;409;420;218;185;228;107;130;118;8691;8749;8854;7979;7848;8318;4126;3709;3805;1094;1275;1300;423;388;395;370;362;348;9075;9571;9902;9938;10215;10333;8079;8924;8104;3902;4129;3775;1497;1443;1655;610;537;596;9072;9231;8819;9460;10414;10222;9313;9734;9395;7137;7326;7899;3303;3091;3300;1495;1518;1427;7915;7649;7800;8484;9637;8653;9575;9819;9985;8511;8936;8468;5497;6332;6388;4001;2876;2756;5109;4509;4229;6635;6524;6571;8892;8268;8846;8353;8528;9020;9203;9088;8945;7312;7474;7777;1567;591;1755;4203;4027;3647;5888;5148;5363;8166;7978;7735;8551;6394;5908;6550;7174;6841;53;54;57
15:49:10;29.2;6620;6796;6332;4053;4185;4054;1231;1134;1301;396;421;424;218;186;234;117;131;103;8615;8688;8866;7928;7809;8334;4115;3620;3788;1098;1271;1300;414;393;392;374;362;351;9000;9655;9873;10122;10320;10179;8077;8985;8120;3907;4142;3773;1476;1483;1660;590;549;601;8990;9345;8889;9617;10391;10167;9332;9769;9297;7174;7319;7971;3327;3075;3321;1518;1515;1438;8034;7572;7825;8555;9506;8565;9477;9815;9949;8605;8809;8575;5542;6292;6528;4011;2888;2789;5057;4548;4210;6589;6601;6563;9033;8271;8829;8402;8473;9063;9188;9117;8992;7281;7542;7726;1545;604;1773;4142;4030;3652;5857;5158;5381;8120;7934;7735;8685;6429;5952;6604;7242;6838;69;58;55
15:52:10;29.2;6698;6864;6395;4083;4136;4054;1216;1152;1274;389;433;439;230;176;222;112;125;115;8657;8808;8917;7998;7785;8287;4174;3625;3808;1090;1253;1317;433;377;383;390;360;356;9016;9664;9956;9972;10242;10217;7956;8934;8199;3926;4158;3765;1476;1470;1660;594;547;598;9019;9308;8909;9662;10384;10213;9388;9702;9208;7131;7374;7819;3295;3103;3278;1517;1533;1441;7917;7619;7774;8526;9568;8672;9583;9809;9922;8560;9037;8488;5547;6266;6584;3965;2908;2778;5064;4486;4178;6580;6617;6566;8934;8286;8764;8246;8564;9006;9276;9149;9007;7274;7493;7712;1546;594;1787;4217;4038;3628;5886;5217;5340;8222;7899;7797;8621;6450;5958;6557;7159;6796;48;62;66
15:55:10;29.2;6654;6782;6332;4066;4161;4037;1215;1158;1278;413;417;425;226;172;225;116;134;106;8697;8823;8883;7906;7892;8348;4152;3662;3813;1090;1253;1295;431;388;382;370;351;345;9106;9527;9796;10007;10311;10160;8024;8905;8196;3900;4157;3792;1459;1466;1674;603;536;609;9056;9301;8886;9543;10487;10255;9447;9646;9264;7129;7357;7916;3281;3137;3284;1522;1511;1433;7876;7622;7824;8524;9391;8561;9633;9801;9978;8607;8959;8520;5555;6274;6561;4020;2890;2778;5057;4470;4250;6642;6650;6578;8945;8340;8829;8381;8584;9079;9353;9111;9002;7297;7512;7826;1536;598;1802;4218;4071;3640;5787;5169;5324;8119;7891;7698;8620;6375;5950;6493;7188;6793;62;54;66
15:58:10;29.2;6678;6817;6399;4108;4134;4049;1209;1153;1291;397;424;423;229;184;217;110;130;121;8622;8714;8930;7955;7864;8349;4139;3669;3844;1101;1266;1307;424;384;371;395;358;347;9057;9563;9832;10093;10291;10261;7943;8823;8183;3926;4132;3785;1462;1465;1673;598;549;615;9096;9246;8995;9441;10475;10160;9299;9774;9244;7019;7291;7879;3254;3125;3316;1518;1491;1430;7927;7620;7759;8568;9545;8678;9535;9736;9982;8613;8879;8610;5595;6328;6555;3990;2889;2805;5071;4464;4217;6620;6654;6557;8962;8412;8756;8291;8495;9059;9231;9147;8978;7265;7490;7829;1553;607;1780;4170;4066;3675;5820;5230;5376;8280;7985;7809;8519;6405;5977;6572;7170;6750;55;65;56
16:01:10;29.2;6733;6814;6356;4098;4160;4009;1223;1139;1288;408;418;406;216;185;216;119;133;105;8673;8770;8881;7901;7914;8273;4183;3706;3872;1091;1278;1297;444;381;383;395;358;355;9111;9522;9838;10031;10319;10242;8022;8953;8121;3903;4150;3734;1470;1479;1667;597;553;596;9013;9176;8864;9545;10383;10026;9331;9723;9273;7092;7347;7877;3296;3078;3295;1520;1510;1434;7930;7542;7796;8554;9580;8585;9569;9837;9969;8557;8833;8496;5533;6257;6496;4013;2894;2786;5031;4542;4193;6668;6609;6543;8892;8355;8760;8363;8456;9029;9188;9176;8975;7312;7549;7803;1560;593;1774;4184;4043;3658;5890;5191;5346;8153;8041;7724;8707;6345;6016;6603;7156;6809;66;51;64
16:04:10;29.2;6627;6830;6385;4111;4218;4069;1223;1160;1280;410;427;419;207;181;229;113;137;124;8672;8813;8822;7929;7879;8397;4144;3694;3813;1108;1269;1306;430;387;364;393;355;355;9053;9491;9799;10065;10282;10198;7893;9057;8189;3927;4133;3774;1474;1474;1666;600;541;603;9020;9241;8845;9515;10365;10104;9415;9609;9244;7153;7291;7901;3331;3112;3288;1513;1531;1444;7993;7577;7796;8635;9500;8729;9483;9797;9873;8590;8943;8423;5484;6257;6522;4002;2878;2781;4998;4488;4160;6653;6617;6526;8929;8333;8697;8369;8518;9072;9191;9056;9052;7380;7523;7734;1541;605;1803;4183;4063;3643;5862;5189;5295;8117;7966;7781;8593;6408;6017;6597;7090;6817;65;62;68
16:07:10;29.2;6702;6767;6504;4040;4177;4005;1227;1130;1284;416;433;410;229;181;234;112;116;124;8692;8687;8935;7873;7876;8320;4145;3681;3807;1098;1290;1304;424;373;371;379;360;356;9131;9578;9868;10090;10239;10185;8079;8862;8143;3908;4185;3798;1483;1466;1683;591;547;609;9104;9337;8834;9525;10486;10158;9376;9618;9261;7120;7301;7896;3282;3092;3314;1523;1511;1453;7815;7624;7733;8606;9511;8636;9586;9812;9830;8650;8894;8573;5565;6333;6555;3990;2914;2770;5067;4491;4214;6604;6571;6503;8916;8186;8785;8373;8536;9098;9295;9026;8943;7247;7508;7805;1566;596;1758;4177;4003;3641;5949;5163;5312;8119;7972;7687;8564;6415;6007;6601;7128;6836;64;66;67
16:10:10;29.2;6696;6865;6345;4087;4171;4045;1225;1157;1285;399;425;423;222;186;234;112;136;107;8718;8782;8845;7918;7891;8302;4115;3692;3845;1084;1258;1299;431;378;382;386;354;350;9045;9555;9880;10024;10381;10219;7993;8924;8154;3883;4175;3761;1486;1460;1647;591;546;607;9114;9323;8838;9449;10504;10139;9390;9703;9247;7104;7264;7923;3303;3151;3299;1502;1514;1436;7912;7594;7758;8467;9432;8654;9591;9795;9959;8578;8858;8510;5560;6298;6557;3995;2914;2800;4995;4498;4185;6602;6530;6574;8994;8326;8779;8381;8454;8995;9189;9094;8935;7322;7487;7779;1556;591;1760;4193;4080;3643;5966;5140;5291;8047;7830;7780;8636;6446;5977;6532;7156;6785;59;52;66
16:13:10;29.2;6666;6832;6364;4072;4187;4067;1213;1151;1290;399;436;403;221;180;230;117;145;120;8644;8743;8901;7985;7841;8321;4143;3666;3849;1096;1268;1324;428;384;391;373;358;368;8979;9671;9893;9988;10252;10178;7984;8952;8135;3908;4192;3788;1463;1465;1677;611;541;605;9036;9337;8919;9447;10396;10179;9342;9573;9312;7112;7345;7873;3289;3108;3304;1490;1507;1439;7929;7507;7798;8538;9597;8600;9454;9829;9961;8651;8805;8479;5556;6279;6542;3993;2925;2795;5006;4492;4161;6559;6643;6586;8967;8372;8842;8442;8491;9135;9172;9181;9056;7272;7556;7780;1545;600;1772;4134;4054;3682;5909;5193;5316;8124;7900;7769;8608;6453;6018;6539;7221;6743;62;60;76
16:16:10;29.2;6706;6805;6364;4082;4167;4069;1226;1151;1313;413;429;421;221;181;225;114;131;118;8648;8769;8898;8000;7838;8366;4164;3685;3849;1082;1272;1307;440;397;370;386;352;363;9122;9522;9833;10066;10311;10229;7990;8937;8207;3890;4173;3762;1467;1458;1680;605;563;593;8982;9213;8833;9501;10514;10154;9415;9677;9319;7039;7302;7882;3311;3111;3287;1543;1513;1426;7968;7582;7727;8635;9543;8603;9628;9837;10016;8529;8824;8554;5504;6268;6489;4007;2874;2800;5058;4504;4148;6588;6572;6546;8940;8306;8755;8327;8551;9192;9172;9145;9019;7325;7451;7784;1556;603;1767;4196;4044;3652;5916;5208;5370;8087;7951;7673;8555;6423;5964;6573;7134;6762;58;45;65
16:19:10;29.2;6652;6770;6347;4090;4191;4060;1225;1132;1290;402;423;427;225;180;230;118;126;107;8760;8724;8925;7963;7874;8427;4157;3691;3859;1102;1266;1292;436;377;376;371;356;353;9062;9556;9818;10057;10293;10152;8081;8896;8134;3888;4150;3768;1481;1469;1666;593;551;613;9077;9352;8839;9577;10440;10100;9354;9732;9314;7128;7285;7881;3306;3127;3332;1516;1529;1446;7931;7607;7734;8550;9448;8662;9630;9770;9990;8522;8944;8502;5490;6260;6551;3992;2912;2812;5088;4470;4172;6644;6615;6477;8919;8409;8805;8368;8544;9149;9152;9172;9059;7262;7458;7774;1566;594;1772;4190;4050;3692;5828;5138;5331;8124;7858;7836;8641;6487;5969;6528;7133;6752;60;64;76
16:22:10;29.2;6685;6787;6340;4093;4175;4011;1224;1136;1288;398;437;438;228;189;220;115;136;107;8668;8818;8896;7872;7872;8320;4166;3624;3835;1084;1282;1307;430;386;380;389;366;347;9031;9558;9812;10104;10261;10255;8033;8922;8202;3924;4219;3751;1486;1470;1668;595;548;618;9056;9346;8964;9511;10468;10105;9523;9726;9243;7133;7321;7899;3319;3102;3284;1523;1510;1446;7958;7702;7857;8582;9493;8683;9614;9737;9910;8565;8896;8550;5536;6248;6532;3989;2868;2793;5047;4555;4152;6624;6542;6479;8921;8307;8690;8343;8554;9016;9269;9090;9035;7338;7495;7791;1556;585;1787;4186;4036;3628;5909;5163;5328;8123;7949;7748;8587;6346;5913;6536;7167;6811;73;63;70
16:25:10;29.2;6644;6749;6384;4128;4154;4046;1248;1146;1271;396;422;422;219;180;220;107;140;109;8648;8724;8876;7978;7882;8395;4139;3686;3841;1103;1273;1303;434;388;389;400;360;349;8964;9607;9756;10046;10258;10265;8013;8870;8060;3884;4183;3781;1473;1453;1671;595;537;613;9039;9185;8910;9579;10581;10101;9391;9701;9297;7104;7326;7864;3301;3079;3283;1513;1535;1469;7903;7626;7853;8538;9481;8598;9472;9758;9777;8540;8936;8538;5578;6209;6497;3998;2922;2788;5075;4494;4159;6653;6631;6567;9029;8333;8773;8405;8594;9083;9186;9051;8990;7339;7495;7765;1551;603;1768;4219;4026;3651;5889;5245;5317;8197;7937;7814;8628;6440;5923;6528;7192;6732;70;68;72
16:28:10;29.2;6733;6796;6353;4064;4161;4070;1236;1164;1279;414;432;427;228;175;239;120;130;118;8606;8816;8801;7971;7834;8281;4174;3691;3837;1108;1264;1302;430;399;374;381;362;357;8948;9682;9760;10096;10221;10165;7965;8928;8134;3919;4170;3755;1475;1471;1666;612;555;606;9061;9262;8817;9508;10324;10223;9494;9637;9358;7114;7319;7953;3315;3119;3302;1519;1533;1407;7909;7604;7778;8584;9543;8628;9598;9854;9927;8546;8817;8520;5573;6312;6531;3997;2897;2782;5039;4513;4193;6624;6628;6544;8869;8313;8792;8355;8557;9112;9167;9085;8986;7297;7521;7790;1552;599;1783;4176;3999;3663;5841;5276;5299;8092;7950;7820;8578;6384;6010;6581;7143;6748;58;55;70
16:31:10;29.2;6706;6760;6337;4058;4125;4030;1223;1155;1273;406;436;424;224;173;229;114;124;112;8656;8788;8857;7877;7808;8355;4128;3672;3811;1103;1264;1294;444;386;396;375;346;369;8997;9645;9868;10032;10384;10240;8059;8840;8091;3917;4130;3772;1501;1452;1670;602;549;616;9071;9196;8894;9600;10347;10157;9308;9829;9290;7078;7340;7857;3298;3120;3316;1516;1527;1461;7896;7552;7867;8496;9459;8574;9556;9891;9892;8539;8882;8518;5531;6286;6502;4023;2883;2767;5056;4537;4189;6703;6488;6588;8975;8305;8799;8345;8545;9103;9193;9096;9010;7310;7524;7745;1548;590;1782;4191;4077;3639;5959;5148;5380;8213;8003;7735;8571;6492;5949;6610;7210;6774;64;60;66
16:34:10;29.2;6679;6814;6353;4096;4135;4086;1228;1156;1281;401;432;428;229;186;240;119;123;123;8628;8697;8901;7995;7836;8382;4168;3661;3835;1093;1262;1280;429;382;383;385;363;360;9059;9606;9908;9983;10315;10144;7929;8790;8121;3879;4164;3802;1468;1472;1673;594;544;600;8985;9234;8767;9428;10439;10147;9329;9776;9347;7119;7290;7856;3323;3073;3294;1533;1521;1436;7974;7563;7770;8509;9561;8630;9467;9797;9939;8665;8822;8487;5574;6304;6528;3966;2918;2787;5057;4534;4225;6628;6538;6572;8927;8283;8824;8387;8402;9055;9337;9125;8932;7301;7507;7723;1554;600;1795;4165;4030;3624;5933;5147;5374;8146;7886;7769;8628;6483;5978;6550;7218;6788;67;63;54
16:37:10;29.2;6729;6708;6423;4089;4176;4037;1233;1143;1277;383;425;417;229;184;233;113;126;105;8726;8717;8847;7937;7801;8277;4164;3681;3829;1093;1271;1281;441;383;384;391;372;353;9098;9552;9861;10005;10312;10299;8016;8891;8090;3900;4183;3805;1481;1446;1650;613;571;625;9055;9240;8875;9562;10475;10183;9492;9738;9312;7064;7325;7956;3319;3125;3320;1513;1514;1449;7956;7624;7771;8551;9538;8604;9573;9835;9934;8601;8925;8511;5604;6270;6520;3978;2925;2789;5079;4507;4166;6640;6643;6578;8989;8291;8668;8503;8580;9193;9200;9162;8966;7415;7484;7728;1562;618;1787;4229;4045;3643;5891;5229;5309;8106;7965;7786;8585;6426;5994;6624;7151;6879;65;60;59
16:40:10;29.2;6675;6838;6418;4049;4197;4035;1217;1157;1280;408;425;423;211;189;224;111;129;125;8630;8752;8794;7957;7859;8369;4174;3676;3825;1098;1278;1291;436;392;385;376;355;371;9074;9601;9945;10046;10256;10222;7849;8962;8163;3913;4146;3800;1498;1452;1674;601;550;619;9009;9349;8914;9477;10517;10251;9400;9758;9246;7090;7399;7891;3295;3112;3294;1525;1497;1441;7881;7599;7769;8567;9594;8643;9597;9861;9974;8557;9029;8590;5515;6352;6525;4025;2916;2793;4969;4496;4219;6614;6610;6595;8978;8373;8838;8330;8489;9005;9116;9146;8965;7365;7492;7754;1550;613;1794;4166;4057;3675;5869;5204;5369;8089;7922;7791;8554;6392;6010;6537;7161;6787;64;80;63
16:43:10;29.2;6671;6730;6448;4102;4149;4055;1223;1148;1297;396;429;421;232;185;223;115;138;117;8638;8773;8843;7948;7814;8263;4185;3658;3856;1109;1284;1314;441;386;381;383;367;364;9078;9564;9772;10091;10260;10189;7966;8880;8223;3888;4180;3809;1492;1450;1669;605;560;612;9049;9207;8832;9506;10417;10138;9483;9739;9272;7066;7345;7889;3288;3106;3341;1532;1509;1445;7920;7623;7733;8386;9506;8712;9629;9852;9938;8542;8897;8562;5566;6381;6484;4011;2925;2790;5084;4495;4202;6525;6619;6576;8926;8340;8883;8334;8493;9165;9300;9102;9039;7313;7518;7728;1563;603;1784;4211;4044;3691;5797;5193;5353;8154;7974;7793;8580;6475;5963;6530;7220;6858;64;55;62
16:46:10;29.2;6710;6785;6375;4067;4184;4064;1215;1137;1282;411;435;431;225;185;224;116;130;113;8712;8743;8952;7969;7886;8322;4152;3667;3839;1106;1261;1301;422;388;379;383;359;358;9036;9689;9884;10042;10307;10164;7980;8937;8126;3886;4156;3773;1483;1469;1683;593;551;614;9040;9248;8876;9521;10428;10202;9341;9727;9281;7080;7365;7933;3328;3089;3323;1524;1519;1460;7877;7610;7861;8525;9497;8637;9660;9870;9986;8562;8934;8500;5542;6389;6539;3974;2890;2814;5057;4470;4226;6668;6646;6454;9022;8266;8771;8389;8496;9055;9205;9232;9052;7325;7599;7802;1544;610;1783;4156;4033;3630;5874;5201;5389;8079;7943;7789;8599;6364;5986;6460;7119;6821;63;58;68
16:49:10;29.2;6673;6823;6396;4122;4181;4013;1245;1147;1282;416;431;425;236;186;230;121;128;119;8745;8784;8783;8039;7802;8409;4169;3670;3869;1085;1268;1321;435;394;386;385;359;372;9031;9639;9758;9985;10199;10186;8121;8896;8205;3915;4154;3763;1490;1483;1658;594;563;598;9132;9271;8895;9493;10485;10185;9376;9751;9290;7169;7322;7889;3305;3139;3342;1527;1512;1461;7959;7558;7734;8596;9498;8645;9533;9793;9929;8528;8930;8512;5553;6284;6546;3980;2898;2808;5002;4475;4220;6694;6631;6519;8967;8322;8839;8350;8523;9096;9220;9158;8946;7282;7513;7807;1553;620;1786;4150;4078;3686;5880;5214;5335;8107;7970;7826;8525;6442;6010;6550;7180;6835;59;60;59
16:52:10;29.2;6666;6788;6328;4093;4219;4015;1226;1145;1276;389;433;437;223;176;227;112;126;108;8640;8717;8760;7931;7762;8425;4151;3671;3815;1114;1285;1305;437;382;388;392;361;362;9105;9558;9840;10031;10232;10114;8011;8873;8167;3898;4156;3773;1492;1459;1669;597;558;623;9009;9269;8861;9555;10454;10108;9404;9712;9245;7106;7332;7904;3311;3138;3324;1511;1527;1460;7964;7569;7753;8591;9448;8682;9566;9794;9988;8651;8958;8599;5563;6336;6465;4027;2915;2788;5038;4528;4209;6586;6565;6578;8990;8316;8743;8400;8555;9073;9144;9179;9007;7278;7569;7787;1568;614;1805;4234;4076;3691;5911;5216;5324;8138;8039;7698;8712;6454;5969;6602;7195;6798;63;61;64
16:55:10;29.2;6707;6885;6407;4100;4168;4050;1221;1157;1265;406;442;432;219;181;234;116;141;131;8573;8774;8944;7922;7822;8255;4168;3681;3836;1099;1281;1279;449;386;400;406;373;355;8998;9626;9820;10076;10238;10176;7989;8922;8143;3883;4132;3786;1505;1482;1676;613;551;599;9023;9229;8918;9528;10380;10205;9499;9667;9286;7195;7348;7877;3337;3113;3301;1556;1525;1477;7873;7644;7842;8478;9607;8580;9509;9738;9999;8598;9040;8528;5571;6333;6470;3976;2954;2789;5024;4468;4173;6593;6600;6565;8960;8325;8782;8380;8514;9094;9162;9092;8903;7285;7547;7759;1542;614;1785;4210;4063;3647;5904;5164;5360;8202;8005;7851;8682;6445;6010;6598;7181;6816;47;55;69
16:58:10;29.2;6624;6879;6364;4110;4164;4074;1217;1158;1268;399;436;438;211;188;241;103;149;115;8583;8767;8931;7905;7835;8315;4163;3696;3835;1102;1266;1305;437;391;386;387;361;372;9033;9578;9941;10016;10285;10202;8072;8892;8120;3906;4153;3828;1507;1457;1669;599;559;617;8902;9459;8833;9511;10459;10223;9406;9660;9310;7117;7321;7903;3328;3093;3303;1511;1539;1453;7970;7617;7717;8611;9562;8557;9584;9805;10040;8646;8778;8547;5565;6336;6526;3989;2903;2791;5050;4507;4194;6573;6519;6532;8976;8375;8784;8382;8469;9057;9301;9235;9062;7367;7480;7727;1547;612;1796;4235;4062;3677;5906;5214;5401;8109;7992;7794;8613;6415;5974;6594;7188;6761;59;56;54
17:01:10;29.2;6645;6760;6353;4062;4170;4053;1237;1175;1304;412;439;421;230;181;238;103;135;120;8636;8794;8898;7950;7904;8327;4126;3698;3830;1104;1295;1320;430;401;389;394;357;351;9156;9538;9854;9985;10270;10234;8010;9000;8130;3899;4189;3770;1469;1474;1667;607;549;624;9061;9257;8879;9468;10350;10209;9407;9689;9336;7116;7335;7961;3349;3122;3331;1537;1528;1441;7926;7663;7828;8601;9699;8600;9561;9827;9839;8462;8912;8578;5567;6312;6532;4041;2902;2826;5065;4506;4174;6606;6590;6605;8899;8334;8782;8274;8504;9034;9360;9192;9087;7339;7550;7791;1553;604;1780;4238;4094;3705;5889;5202;5385;8104;7897;7782;8668;6420;5996;6641;7126;6773;68;62;66
17:04:10;29.2;6655;6850;6424;4111;4189;4032;1226;1137;1296;390;422;416;225;180;241;107;138;113;8675;8762;8834;7862;7902;8379;4071;3702;3848;1093;1275;1294;425;397;395;393;364;359;9078;9642;9788;10032;10330;10181;7977;9002;8133;3918;4109;3786;1476;1469;1670;606;566;616;8982;9343;8933;9467;10520;10212;9444;9731;9267;7113;7377;7965;3319;3127;3296;1544;1523;1444;8022;7607;7825;8608;9475;8614;9602;9752;10029;8601;8862;8545;5500;6271;6549;3998;2895;2785;5033;4518;4182;6601;6603;6629;8960;8288;8781;8359;8442;9051;9258;9172;9090;7374;7558;7806;1547;608;1777;4198;4051;3680;5947;5187;5379;8169;8019;7714;8567;6436;5947;6607;7159;6843;59;59;67
17:07:10;29.2;6676;6746;6347;4075;4168;4035;1244;1150;1264;402;433;420;241;178;213;105;139;123;8747;8783;8893;7891;7775;8376;4149;3684;3833;1107;1291;1282;438;386;398;386;369;360;9078;9606;9839;10061;10424;10024;7978;8937;8105;3852;4156;3821;1477;1469;1665;600;547;610;9104;9212;8952;9472;10473;10145;9448;9745;9276;7117;7352;7952;3297;3100;3327;1521;1531;1454;7892;7602;7784;8597;9375;8638;9525;9827;9865;8576;8835;8548;5567;6315;6567;4025;2935;2779;5098;4524;4226;6663;6627;6559;8973;8303;8816;8285;8634;9058;9248;9116;8958;7383;7512;7760;1562;602;1806;4179;4050;3658;5906;5250;5341;8182;7924;7707;8725;6468;5966;6579;7237;6785;62;63;61
17:10:10;29.2;6711;6837;6416;4093;4186;4047;1206;1167;1283;389;434;420;230;180;234;112;130;115;8671;8780;8845;7983;7874;8280;4142;3697;3835;1085;1276;1306;460;391;411;395;346;364;9010;9564;9817;9978;10240;10134;8005;8900;8155;3914;4167;3769;1478;1456;1697;618;555;634;9070;9251;8882;9499;10382;10199;9391;9647;9280;7149;7316;7829;3320;3118;3306;1547;1503;1449;7886;7570;7795;8592;9434;8645;9635;9732;9930;8552;8901;8467;5537;6299;6608;3984;2960;2821;5049;4540;4160;6573;6623;6617;8971;8293;8874;8373;8542;9133;9346;9169;9058;7300;7509;7867;1560;612;1786;4213;4056;3648;5836;5250;5302;8130;7994;7727;8662;6402;5931;6630;7205;6885;64;65;58
17:13:10;29.2;6624;6841;6373;4070;4179;4053;1226;1167;1294;399;437;429;221;188;223;109;122;124;8650;8800;8857;7945;7771;8393;4137;3729;3841;1098;1281;1310;449;390;388;387;377;357;9091;9680;9937;10056;10387;10189;8020;8836;8185;3953;4172;3785;1484;1461;1694;608;561;622;9041;9344;8883;9510;10485;10102;9426;9737;9262;7138;7293;7937;3341;3121;3318;1544;1546;1452;7927;7607;7829;8609;9508;8630;9602;9776;9981;8586;8990;8472;5583;6328;6535;4021;2886;2789;5051;4502;4236;6600;6589;6624;8972;8298;8923;8415;8576;9101;9207;9176;9037;7391;7512;7760;1545;603;1803;4172;4056;3657;5929;5223;5331;8190;7976;7763;8592;6399;5933;6632;7208;6860;67;65;64
17:16:10;29.2;6684;6814;6368;4110;4141;4051;1252;1155;1283;411;436;423;236;182;233;111;135;120;8737;8747;8937;7929;7832;8324;4128;3664;3854;1114;1289;1325;435;379;388;377;364;360;9074;9679;9817;10101;10315;10138;8070;8990;8096;3908;4161;3816;1501;1479;1653;609;553;615;9132;9250;8945;9510;10450;10141;9346;9722;9262;7234;7402;7939;3328;3135;3348;1523;1535;1469;7935;7649;7884;8565;9481;8710;9531;9829;9974;8548;8948;8525;5591;6278;6550;3994;2932;2822;5046;4533;4171;6608;6596;6594;9044;8390;8723;8332;8545;9156;9335;9219;9030;7324;7526;7743;1567;602;1812;4196;4071;3694;5896;5194;5312;8169;7953;7751;8684;6397;5997;6538;7181;6807;77;46;58
17:19:10;29.2;6676;6798;6412;4055;4152;4027;1238;1153;1286;399;431;429;225;177;232;112;130;115;8781;8740;8904;7950;7922;8342;4131;3656;3836;1106;1278;1323;440;401;389;397;373;356;9053;9648;9822;10213;10328;10153;8051;8893;8184;3904;4170;3820;1483;1441;1673;614;567;627;9062;9295;8901;9589;10407;10194;9375;9821;9246;7070;7321;7953;3315;3075;3350;1534;1533;1450;8002;7609;7794;8527;9497;8651;9499;9764;10061;8542;9002;8516;5546;6267;6496;4040;2922;2829;5064;4470;4179;6620;6623;6565;8888;8333;8824;8402;8508;9165;9177;9136;9012;7374;7505;7792;1559;603;1786;4203;4045;3696;5884;5217;5364;8199;8003;7794;8642;6474;5985;6594;7198;6879;62;53;69
17:22:10;29.2;6680;6754;6373;4105;4133;4074;1236;1145;1275;413;442;423;232;182;237;121;134;116;8678;8849;8932;7932;7720;8453;4170;3677;3822;1093;1275;1319;434;387;381;389;362;366;8978;9514;9847;10004;10210;10139;8025;8895;8181;3906;4155;3783;1484;1461;1688;602;549;611;9075;9256;8829;9592;10308;10201;9543;9721;9340;7129;7283;7908;3331;3112;3343;1536;1538;1452;7939;7591;7786;8491;9566;8608;9658;9822;10011;8671;8916;8452;5566;6320;6547;4031;2935;2826;4996;4492;4182;6672;6593;6584;8899;8314;8757;8321;8484;8993;9177;9031;8966;7376;7526;7743;1560;601;1784;4209;4103;3663;5918;5159;5341;8143;7969;7847;8571;6406;5989;6629;7174;6783;56;57;71
17:25:10;29.2;6639;6785;6370;4097;4211;4045;1228;1161;1270;407;420;414;233;182;227;111;128;120;8722;8829;8877;8007;7753;8434;4141;3664;3859;1090;1271;1314;449;387;389;384;372;358;9097;9640;9940;10047;10315;10155;8027;9030;8209;3914;4114;3824;1496;1476;1686;599;568;618;9057;9318;8987;9486;10430;10169;9377;9616;9319;7145;7351;7878;3342;3110;3325;1547;1529;1464;7959;7652;7803;8496;9466;8673;9663;9891;9958;8579;8853;8453;5588;6294;6545;4018;2962;2775;5035;4554;4188;6604;6512;6532;8906;8376;8833;8459;8616;9103;9214;9157;8987;7316;7513;7852;1584;621;1797;4210;4058;3668;5928;5233;5342;8173;7948;7737;8615;6394;6006;6617;7214;6857;59;54;73
17:28:10;29.2;6699;6850;6434;4050;4177;4044;1228;1154;1279;415;432;416;233;185;237;115;127;113;8574;8755;8846;7894;7904;8349;4124;3666;3825;1098;1281;1328;438;384;400;390;365;361;9079;9589;9825;10102;10341;10136;8064;8933;8091;3897;4168;3783;1502;1476;1649;611;549;608;9013;9315;8829;9477;10478;10191;9452;9756;9309;7062;7310;7944;3323;3109;3326;1518;1543;1457;7983;7598;7783;8631;9569;8587;9489;9835;9932;8553;8835;8553;5550;6319;6546;4005;2914;2807;5061;4502;4207;6613;6599;6580;8959;8357;8815;8371;8553;9109;9274;9121;9048;7290;7584;7801;1560;611;1799;4225;4125;3650;5901;5173;5404;8222;7922;7781;8567;6427;6005;6569;7236;6846;62;49;56
17:31:10;29.2;6574;6805;6444;4087;4187;4040;1222;1149;1280;394;430;438;232;194;225;124;133;111;8644;8723;8892;7920;7825;8414;4145;3675;3809;1108;1281;1295;442;385;383;389;374;358;9121;9606;9878;10025;10324;10158;7995;8920;8236;3899;4182;3797;1506;1456;1678;601;553;614;9078;9170;8910;9414;10439;10172;9457;9653;9416;7103;7374;7901;3356;3118;3314;1515;1541;1441;7953;7628;7859;8528;9483;8592;9549;9843;9863;8598;8943;8533;5545;6303;6581;4021;2916;2835;5072;4498;4221;6638;6587;6579;8847;8347;8860;8407;8536;9136;9290;9151;9025;7324;7589;7794;1588;613;1792;4192;4058;3675;5967;5153;5372;8164;7976;7706;8661;6377;5940;6643;7270;6804;52;55;59
17:34:10;29.2;6649;6758;6361;4118;4170;4032;1247;1142;1280;399;430;431;229;175;231;112;131;118;8659;8773;8748;7982;7905;8333;4145;3699;3872;1080;1297;1303;434;396;390;393;360;365;8999;9672;9863;10000;10292;10376;8046;8852;8205;3899;4184;3748;1477;1465;1684;614;553;623;8968;9379;8861;9536;10435;10226;9377;9644;9331;7103;7348;7882;3306;3118;3309;1543;1547;1447;7932;7683;7839;8586;9521;8672;9676;9798;10010;8530;8963;8543;5517;6333;6565;4001;2935;2776;5054;4541;4157;6648;6591;6593;8960;8234;8863;8423;8514;9141;9261;9246;9076;7364;7583;7798;1561;611;1815;4202;4042;3652;5891;5155;5408;8150;7962;7730;8670;6414;6032;6566;7148;6866;63;62;60
17:37:10;29.2;6634;6749;6352;4062;4159;4018;1204;1169;1296;403;416;415;228;189;235;115;125;125;8614;8749;8858;7937;7846;8387;4192;3678;3823;1106;1276;1322;451;375;387;382;357;362;8990;9642;9927;10000;10297;10083;7948;8887;8160;3937;4199;3747;1501;1471;1693;613;548;617;9048;9320;8904;9452;10495;10178;9456;9827;9274;7152;7338;7881;3306;3140;3325;1529;1534;1464;7891;7666;7764;8525;9498;8653;9553;9768;9881;8548;9009;8519;5549;6310;6485;4022;2940;2809;5078;4483;4158;6624;6626;6581;9009;8285;8805;8427;8600;9090;9165;9196;8950;7317;7558;7877;1560;605;1791;4205;4019;3643;5963;5173;5342;8075;7970;7798;8579;6443;5977;6574;7165;6813;63;58;61
17:40:10;29.2;6666;6754;6356;4071;4170;4027;1240;1137;1281;412;428;419;230;180;231;108;120;104;8693;8856;8879;7959;7878;8403;4208;3676;3841;1106;1290;1310;447;391;379;399;377;366;9119;9688;9830;9993;10216;10158;8022;8971;8081;3909;4163;3798;1483;1475;1675;601;560;623;9019;9340;8901;9594;10317;10238;9445;9844;9416;7161;7388;8028;3318;3116;3332;1521;1535;1471;7891;7570;7817;8581;9576;8674;9553;9705;9987;8562;8856;8596;5583;6281;6527;4014;2890;2783;5094;4517;4159;6670;6643;6522;8950;8287;8824;8360;8517;9102;9261;9217;9119;7319;7531;7823;1580;594;1788;4187;4064;3668;5940;5185;5377;8145;8038;7752;8547;6447;6003;6608;7226;6851;48;65;58
17:43:10;29.2;6668;6801;6347;4049;4154;4032;1233;1144;1280;410;430;435;218;185;241;119;141;115;8663;8799;8843;7901;7886;8323;4172;3698;3855;1097;1275;1322;443;393;401;386;371;369;9079;9669;9787;10114;10407;10255;7962;8982;8106;3929;4172;3849;1482;1480;1691;607;560;624;9059;9305;9001;9525;10459;10206;9464;9736;9415;7092;7403;7969;3296;3137;3336;1526;1537;1458;7939;7577;7809;8650;9477;8598;9560;9722;9869;8514;8916;8594;5591;6313;6546;3995;2936;2780;5022;4518;4221;6647;6593;6548;8960;8292;8724;8377;8545;9134;9220;9133;9091;7370;7573;7824;1567;614;1800;4198;4046;3661;5903;5212;5326;8187;7954;7734;8612;6402;6027;6597;7195;6839;52;70;67
17:46:10;29.2;6685;6802;6472;4094;4164;4043;1243;1152;1285;404;425;421;233;187;233;108;129;123;8565;8762;8917;7989;7803;8374;4201;3695;3866;1099;1280;1306;448;389;389;394;367;363;8950;9540;9763;10110;10354;10218;8108;8957;8153;3931;4176;3757;1501;1468;1667;602;559;634;9064;9193;8955;9574;10456;10267;9482;9627;9359;7160;7361;7925;3319;3123;3333;1548;1519;1465;7922;7570;7749;8561;9531;8613;9548;9776;9964;8640;8969;8561;5494;6248;6552;4052;2904;2801;5037;4529;4138;6621;6609;6574;8914;8365;8683;8307;8489;9179;9225;9137;9049;7312;7539;7757;1579;613;1799;4237;4048;3634;5925;5194;5392;8138;7925;7770;8773;6414;5980;6499;7156;6862;62;61;57
17:49:10;29.2;6743;6835;6394;4085;4162;4000;1225;1156;1281;392;422;428;232;187;234;122;136;128;8694;8732;8812;7938;7834;8344;4187;3695;3899;1098;1278;1306;438;387;397;391;352;372;9035;9608;9869;10072;10233;10130;8084;8949;8115;3926;4140;3796;1514;1450;1683;616;568;614;8903;9313;8876;9533;10430;10244;9409;9703;9319;7007;7301;7839;3332;3085;3315;1518;1542;1454;7922;7563;7818;8452;9508;8647;9679;9732;9930;8673;8958;8541;5579;6233;6462;4037;2925;2779;5065;4559;4193;6631;6627;6591;8993;8352;8760;8386;8528;9193;9318;9239;9104;7371;7569;7814;1588;608;1782;4203;4049;3659;5918;5148;5331;8157;8002;7807;8633;6416;5991;6603;7214;6838;61;53;62
17:52:10;29.2;6650;6860;6295;4072;4211;4031;1221;1161;1293;411;432;428;223;192;230;110;124;114;8735;8817;8838;7990;7823;8436;4137;3674;3866;1091;1270;1294;433;396;380;385;364;370;9123;9581;9855;10051;10302;10199;8113;8928;8178;3968;4214;3814;1499;1476;1667;608;560;619;9027;9286;8912;9498;10355;10313;9429;9630;9262;7160;7350;7886;3338;3097;3297;1540;1536;1463;7947;7640;7774;8600;9571;8686;9581;9769;9958;8518;8902;8565;5555;6297;6630;4012;2921;2834;4998;4498;4197;6633;6509;6594;8952;8384;8748;8470;8602;9095;9303;9215;9035;7287;7582;7686;1552;612;1783;4190;4044;3641;5914;5223;5372;8127;7934;7749;8543;6395;6052;6546;7161;6863;69;66;66
17:55:10;29.2;6598;6789;6438;4127;4150;4045;1235;1159;1292;406;436;433;228;186;233;105;137;122;8600;8643;8802;7974;7901;8418;4115;3636;3870;1095;1282;1310;443;401;388;387;366;373;8966;9519;9842;10083;10292;10216;8004;8830;8149;3910;4155;3758;1485;1453;1672;605;563;621;9038;9203;8856;9597;10347;10131;9436;9796;9195;7117;7331;7964;3336;3116;3351;1553;1513;1466;7945;7691;7830;8539;9477;8700;9605;9806;9972;8520;8938;8592;5582;6271;6543;4028;2914;2785;4989;4513;4173;6615;6585;6479;9078;8305;8822;8468;8553;9142;9243;9136;9037;7392;7508;7720;1572;616;1811;4198;4061;3644;5953;5167;5370;8143;7983;7764;8601;6465;5945;6599;7192;6769;67;49;60
17:58:10;29.2;6595;6709;6389;4066;4133;4053;1234;1162;1289;412;436;431;231;182;237;111;141;119;8712;8813;8832;7904;7878;8203;4174;3693;3872;1106;1290;1313;447;403;386;399;374;357;8997;9707;9817;10140;10316;10205;8062;8929;8122;3936;4161;3769;1479;1474;1672;623;558;617;8990;9197;8928;9540;10416;10121;9388;9608;9331;7202;7323;7882;3306;3113;3322;1527;1521;1460;8007;7613;7864;8636;9492;8656;9465;9782;9929;8623;8942;8517;5583;6294;6521;4040;2940;2795;5018;4466;4205;6643;6633;6535;8963;8361;8775;8422;8515;9081;9305;9166;9018;7316;7537;7824;1573;614;1792;4171;4056;3643;5859;5181;5359;8083;7913;7792;8734;6408;5981;6590;7185;6845;57;48;69
18:01:10;29.2;6679;6795;6379;4074;4185;4018;1228;1147;1279;404;445;430;233;184;230;98;126;127;8650;8761;8872;8015;7770;8302;4134;3685;3875;1101;1278;1321;440;392;402;376;364;361;9096;9664;9860;10039;10295;10249;8105;8947;8122;3913;4190;3827;1494;1483;1681;609;558;631;9082;9298;8898;9507;10446;10144;9406;9621;9263;7082;7403;7868;3340;3109;3338;1528;1531;1453;7946;7618;7812;8527;9490;8719;9577;9816;9929;8642;8912;8532;5570;6308;6581;4039;2918;2776;5080;4491;4187;6697;6622;6561;9014;8391;8800;8380;8451;9017;9330;9252;9016;7348;7606;7820;1571;607;1787;4210;4030;3674;5900;5206;5360;8121;7960;7731;8566;6410;5945;6599;7116;6849;59;60;60

Results
;1;2;3;4;5;6;7;8;9;10;11;12;13;14;15;16;17;18;19;20;21;22;23;24
A;;;;;;;;;;;;;;;;;;;;;;;;;Max V [Pepper:580,620]
;;;;;;;;;;;;;;;;;;;;;;;;;R-Squared [Pepper:580,620]
;;;;;;;;;;;;;;;;;;;;;;;;;t at Max V [Pepper:580,620]
;;;;;;;;;;;;;;;;;;;;;;;;;Lagtime [Pepper:580,620]
;;;;;;;;;;;;;;;;;;;;;;;;;Max V [mTurquoise2:434,474]
;;;;;;;;;;;;;;;;;;;;;;;;;R-Squared [mTurquoise2:434,474]
;;;;;;;;;;;;;;;;;;;;;;;;;t at Max V [mTurquoise2:434,474]
;;;;;;;;;;;;;;;;;;;;;;;;;Lagtime [mTurquoise2:434,474]
B;;;;;;;;;;;;;;;;;;;;;;;;;Max V [Pepper:580,620]
;;;;;;;;;;;;;;;;;;;;;;;;;R-Squared [Pepper:580,620]
;;;;;;;;;;;;;;;;;;;;;;;;;t at Max V [Pepper:580,620]
;;;;;;;;;;;;;;;;;;;;;;;;;Lagtime [Pepper:580,620]
;;;;;;;;;;;;;;;;;;;;;;;;;Max V [mTurquoise2:434,474]
;;;;;;;;;;;;;;;;;;;;;;;;;R-Squared [mTurquoise2:434,474]
;;;;;;;;;;;;;;;;;;;;;;;;;t at Max V [mTurquoise2:434,474]
;;;;;;;;;;;;;;;;;;;;;;;;;Lagtime [mTurquoise2:434,474]
C;;;;;;;;;;;;;;;;;;;;;;;;;Max V [Pepper:580,620]
;;;;;;;;;;;;;;;;;;;;;;;;;R-Squared [Pepper:580,620]
;;;;;;;;;;;;;;;;;;;;;;;;;t at Max V [Pepper:580,620]
;;;;;;;;;;;;;;;;;;;;;;;;;Lagtime [Pepper:580,620]
;;;;;;;;;;;;;;;;;;;;;;;;;Max V [mTurquoise2:434,474]
;;;;;;;;;;;;;;;;;;;;;;;;;R-Squared [mTurquoise2:434,474]
;;;;;;;;;;;;;;;;;;;;;;;;;t at Max V [mTurquoise2:434,474]
;;;;;;;;;;;;;;;;;;;;;;;;;Lagtime [mTurquoise2:434,474]
D;;;;;;;;;;;;;;;;;;;;;;;;;Max V [Pepper:580,620]
;;;;;;;;;;;;;;;;;;;;;;;;;R-Squared [Pepper:580,620]
;;;;;;;;;;;;;;;;;;;;;;;;;t at Max V [Pepper:580,620]
;;;;;;;;;;;;;;;;;;;;;;;;;Lagtime [Pepper:580,620]
;;;;;;;;;;;;;;;;;;;;;;;;;Max V [mTurquoise2:434,474]
;;;;;;;;;;;;;;;;;;;;;;;;;R-Squared [mTurquoise2:434,474]
;;;;;;;;;;;;;;;;;;;;;;;;;t at Max V [mTurquoise2:434,474]
;;;;;;;;;;;;;;;;;;;;;;;;;Lagtime [mTurquoise2:434,474]
E;;;;;;;;;;;;;;;;;;;;;;;;;Max V [Pepper:580,620]
;;;;;;;;;;;;;;;;;;;;;;;;;R-Squared [Pepper:580,620]
;;;;;;;;;;;;;;;;;;;;;;;;;t at Max V [Pepper:580,620]
;;;;;;;;;;;;;;;;;;;;;;;;;Lagtime [Pepper:580,620]
;;;;;;;;;;;;;;;;;;;;;;;;;Max V [mTurquoise2:434,474]
;;;;;;;;;;;;;;;;;;;;;;;;;R-Squared [mTurquoise2:434,474]
;;;;;;;;;;;;;;;;;;;;;;;;;t at Max V [mTurquoise2:434,474]
;;;;;;;;;;;;;;;;;;;;;;;;;Lagtime [mTurquoise2:434,474]
F;;389666.667;421333.333;428000.000;488666.667;431000.000;472333.333;718333.333;573333.333;512333.333;-638000.000;653333.333;627000.000;609333.333;716000.000;599666.667;654000.000;1040000.000;636333.333;334666.667;321000.000;280333.333;436666.667;;Max V [Pepper:580,620]
;;1.000;1.000;1.000;1.000;1.000;1.000;1.000;1.000;1.000;1.000;1.000;1.000;1.000;1.000;1.000;1.000;1.000;1.000;1.000;1.000;1.000;1.000;;R-Squared [Pepper:580,620]
;;1:10:36;0:16:36;0:49:36;0:34:36;0:16:36;0:34:36;0:25:36;0:43:36;1:19:36;3:22:36;2:37:36;1:19:36;1:01:36;1:37:36;0:37:36;0:46:36;1:19:36;1:34:36;1:01:36;0:16:36;0:10:36;0:34:36;;t at Max V [Pepper:580,620]
;;0:45:46;0:10:01;0:31:06;0:17:29;0:10:02;0:17:30;0:16:08;0:23:47;0:43:31;4:03:23;1:55:55;0:45:46;0:30:43;1:04:09;0:18:08;0:23:59;0:55:55;0:52:10;0:40:13;0:09:46;0:06:27;0:15:52;;Lagtime [Pepper:580,620]
;;-52666.667;54000.000;-53000.000;43000.000;28000.000;-35333.333;-14333.333;-14333.333;13000.000;-10333.333;9666.667;10333.333;-8333.333;-8666.667;9666.667;11333.333;8333.333;-8333.333;78666.667;-62333.333;62666.667;-72333.333;;Max V [mTurquoise2:434,474]
;;1.000;1.000;1.000;1.000;1.000;1.000;1.000;1.000;1.000;1.000;1.000;1.000;1.000;1.000;1.000;1.000;1.000;1.000;1.000;1.000;1.000;1.000;;R-Squared [mTurquoise2:434,474]
;;15:47:40;9:29:40;16:08:40;9:02:40;10:20:40;12:59:40;17:35:40;14:56:40;10:47:40;14:53:40;11:05:40;11:35:40;9:14:40;8:44:40;9:41:40;2:41:40;7:23:40;14:41:40;10:20:40;10:23:40;1:56:40;13:08:40;;t at Max V [mTurquoise2:434,474]
;;17:54:14;7:25:02;?????;7:31:49;7:56:34;14:52:41;?????;16:14:42;9:16:19;15:28:04;10:31:16;11:03:06;9:27:56;8:55:10;9:27:58;2:39:49;7:16:53;14:50:15;8:31:02;12:43:56;1:08:47;14:58:27;;Lagtime [mTurquoise2:434,474]
G;;456000.000;-412000.000;570000.000;444666.667;-571666.667;656333.333;561333.333;569666.667;625666.667;704666.667;627000.000;712000.000;615666.667;540000.000;191000.000;206666.667;276666.667;502333.333;405333.333;323333.333;425666.667;446666.667;;Max V [Pepper:580,620]
;;1.000;1.000;1.000;1.000;1.000;1.000;1.000;1.000;1.000;1.000;1.000;1.000;1.000;1.000;1.000;1.000;1.000;1.000;1.000;1.000;1.000;1.000;;R-Squared [Pepper:580,620]
;;0:31:36;4:19:36;0:49:36;0:13:36;4:13:36;1:19:36;0:31:36;1:10:36;0:46:36;0:43:36;0:28:36;1:01:36;0:25:36;0:52:36;0:25:36;0:19:36;0:16:36;0:22:36;0:49:36;0:16:36;1:10:36;0:19:36;;t at Max V [Pepper:580,620]
;;0:15:22;4:35:42;0:26:48;0:09:03;4:35:10;0:49:34;0:16:25;0:40:54;0:24:20;0:26:12;0:16:58;0:36:41;0:16:24;0:22:38;0:11:15;0:10:20;0:11:52;0:15:16;0:30:09;0:09:07;0:43:54;0:11:21;;Lagtime [Pepper:580,620]
;;-67333.333;-71666.667;-31333.333;30000.000;27333.333;-12333.333;13666.667;12333.333;-7333.333;8666.667;-9666.667;9000.000;10333.333;10000.000;64333.333;84000.000;68666.667;87666.667;76000.000;-97666.667;62000.000;67333.333;;Max V [mTurquoise2:434,474]
;;1.000;1.000;1.000;1.000;1.000;1.000;1.000;1.000;1.000;1.000;1.000;1.000;1.000;1.000;1.000;1.000;1.000;1.000;1.000;1.000;1.000;1.000;;R-Squared [mTurquoise2:434,474]
;;17:20:40;17:56:40;14:26:40;14:53:40;10:56:40;13:44:40;8:59:40;5:59:40;9:44:40;7:23:40;13:23:40;15:11:40;17:11:40;1:32:40;2:44:40;5:14:40;10:29:40;9:44:40;4:29:40;17:35:40;16:05:40;13:44:40;;t at Max V [mTurquoise2:434,474]
;;?????;?????;16:36:32;12:52:46;8:41:58;15:09:41;7:37:06;4:36:36;10:24:21;6:59:12;13:57:33;14:34:43;16:40:33;1:28:58;1:30:22;3:33:53;8:06:13;7:51:26;2:45:27;?????;13:57:28;11:33:05;;Lagtime [mTurquoise2:434,474]
H;;-453666.667;472000.000;543000.000;-741666.667;-584000.000;580000.000;792666.667;631000.000;731666.667;669000.000;243666.667;193000.000;-216000.000;246666.667;-258000.000;249000.000;265333.333;367000.000;396333.333;399333.333;428666.667;472000.000;;Max V [Pepper:580,620]
;;1.000;1.000;1.000;1.000;1.000;1.000;1.000;1.000;1.000;1.000;1.000;1.000;1.000;1.000;1.000;1.000;1.000;1.000;1.000;1.000;1.000;1.000;;R-Squared [Pepper:580,620]
;;1:52:36;0:31:36;0:22:36;2:25:36;4:37:36;1:37:36;1:16:36;0:37:36;3:49:36;2:01:36;3:19:36;0:31:36;0:49:36;0:40:36;2:22:36;0:37:36;0:13:36;0:31:36;0:40:36;2:07:36;0:37:36;2:10:36;;t at Max V [Pepper:580,620]
;;2:17:45;0:15:16;0:13:44;2:47:57;5:11:03;1:02:31;0:54:05;0:21:49;3:11:22;1:25:01;3:11:24;0:20:19;1:04:55;0:22:48;2:37:51;0:18:24;0:09:17;0:17:20;0:23:19;1:37:00;0:19:36;1:47:31;;Lagtime [Pepper:580,620]
;;79333.333;30333.333;33666.667;-30666.667;16333.333;15333.333;15333.333;10000.000;10333.333;-9000.000;77333.333;76666.667;-69666.667;67000.000;-85666.667;-81333.333;72000.000;-78000.000;-71000.000;-54666.667;-51000.000;69333.333;;Max V [mTurquoise2:434,474]
;;1.000;1.000;1.000;1.000;1.000;1.000;1.000;1.000;1.000;1.000;1.000;1.000;1.000;1.000;1.000;1.000;1.000;1.000;1.000;1.000;1.000;1.000;;R-Squared [mTurquoise2:434,474]
;;14:23:40;14:38:40;15:35:40;17:44:40;5:14:40;9:20:40;10:50:40;11:29:40;13:20:40;15:29:40;5:14:40;16:56:40;8:32:40;5:29:40;16:26:40;6:50:40;14:08:40;12:53:40;13:38:40;17:17:40;14:35:40;15:26:40;;t at Max V [mTurquoise2:434,474]
;;12:41:27;12:32:27;13:33:15;?????;4:14:23;8:03:15;9:14:40;10:46:04;12:35:37;16:31:03;3:32:54;14:55:14;10:37:35;3:30:03;?????;8:46:11;11:58:52;14:58:02;15:48:38;?????;16:57:54;13:33:12;;Lagtime [mTurquoise2:434,474]
I;;576666.667;-455000.000;-559000.000;535000.000;571000.000;-548666.667;-156333.333;-188666.667;-163666.667;-206000.000;263666.667;233666.667;346000.000;321333.333;255666.667;-350666.667;-349666.667;-386666.667;519333.333;-482000.000;512000.000;561333.333;;Max V [Pepper:580,620]
;;1.000;1.000;1.000;1.000;1.000;1.000;1.000;1.000;1.000;1.000;1.000;1.000;1.000;1.000;1.000;1.000;1.000;1.000;1.000;1.000;1.000;1.000;;R-Squared [Pepper:580,620]
;;2:13:36;3:22:36;4:40:36;0:37:36;3:22:36;1:37:36;8:52:36;2:16:36;8:28:36;1:04:36;0:40:36;0:31:36;0:31:36;0:40:36;2:43:36;1:40:36;2:58:36;2:13:36;0:52:36;2:40:36;0:49:36;0:40:36;;t at Max V [Pepper:580,620]
;;1:41:03;3:59:26;5:06:07;0:20:42;2:42:11;2:15:03;8:58:06;2:24:27;8:33:21;1:23:05;0:27:12;0:20:55;0:20:41;0:25:26;2:25:06;2:05:00;3:23:41;2:34:55;0:33:02;3:06:46;0:31:01;0:24:30;;Lagtime [Pepper:580,620]
;;24333.333;25333.333;25666.667;-18333.333;-14666.667;-20666.667;66666.667;60000.000;52333.333;-79666.667;-74666.667;-66000.000;-68333.333;73333.333;96666.667;62333.333;-87333.333;55666.667;45000.000;44000.000;56000.000;-28666.667;;Max V [mTurquoise2:434,474]
;;1.000;1.000;1.000;1.000;1.000;1.000;1.000;1.000;1.000;1.000;1.000;1.000;1.000;1.000;1.000;1.000;1.000;1.000;1.000;1.000;1.000;1.000;;R-Squared [mTurquoise2:434,474]
;;3:26:40;13:29:40;14:11:40;12:02:40;13:32:40;16:26:40;7:14:40;10:23:40;2:50:40;12:35:40;17:02:40;9:02:40;10:50:40;4:47:40;7:32:40;8:53:40;16:56:40;5:56:40;4:26:40;9:35:40;17:50:40;14:59:40;;t at Max V [mTurquoise2:434,474]
;;2:23:36;11:30:11;12:04:33;13:16:23;15:11:07;17:34:59;5:23:12;8:18:12;1:44:59;14:22:36;?????;11:09:12;13:08:01;3:13:26;5:58:25;6:47:37;?????;4:02:41;3:13:07;7:25:22;15:54:22;17:16:50;;Lagtime [mTurquoise2:434,474]
J;;-552000.000;446333.333;206000.000;187666.667;-156333.333;177666.667;172666.667;170333.333;177000.000;-205000.000;205333.333;-288000.000;197333.333;255000.000;284333.333;-270666.667;276666.667;342666.667;396000.000;360000.000;-180666.667;173666.667;;Max V [Pepper:580,620]
;;1.000;1.000;1.000;1.000;1.000;1.000;1.000;1.000;1.000;1.000;1.000;1.000;1.000;1.000;1.000;1.000;1.000;1.000;1.000;1.000;1.000;1.000;;R-Squared [Pepper:580,620]
;;5:49:36;0:31:36;15:34:36;17:52:36;4:16:36;14:58:36;6:31:36;3:22:36;0:19:36;2:49:36;6:10:36;5:43:36;0:34:36;0:55:36;0:58:36;4:28:36;4:55:36;0:28:36;0:40:36;4:43:36;14:58:36;16:58:36;;t at Max V [Pepper:580,620]
;;6:13:58;0:15:46;15:27:51;17:44:45;4:22:56;14:51:26;6:26:07;3:13:56;0:12:38;3:00:10;6:02:33;5:51:57;0:21:17;0:37:48;0:35:08;4:48:27;4:37:24;0:18:32;0:23:57;4:22:42;15:05:00;16:51:18;;Lagtime [Pepper:580,620]
;;-24666.667;21000.000;-39000.000;31333.333;-27666.667;-47666.667;-46666.667;58000.000;69000.000;67666.667;74000.000;-63666.667;65333.333;76000.000;-62000.000;61666.667;62666.667;49666.667;59333.333;49333.333;-12666.667;9666.667;;Max V [mTurquoise2:434,474]
;;1.000;1.000;1.000;1.000;1.000;1.000;1.000;1.000;1.000;1.000;1.000;1.000;1.000;1.000;1.000;1.000;1.000;1.000;1.000;1.000;1.000;1.000;;R-Squared [mTurquoise2:434,474]
;;17:11:40;13:47:40;12:32:40;8:50:40;17:44:40;13:44:40;16:29:40;9:14:40;8:05:40;12:59:40;10:47:40;13:35:40;5:17:40;6:47:40;11:59:40;12:41:40;12:20:40;12:11:40;14:47:40;8:23:40;11:05:40;3:41:40;;t at Max V [mTurquoise2:434,474]
;;?????;11:39:19;14:40:47;6:38:38;?????;16:02:24;?????;7:28:54;6:10:04;10:58:21;8:52:38;15:46:02;3:53:52;5:12:04;14:25:19;10:15:54;9:59:33;9:49:33;12:42:27;6:12:36;12:54:18;3:38:06;;Lagtime [mTurquoise2:434,474]
K;;-199333.333;-187000.000;-203333.333;-176333.333;194000.000;-186666.667;166000.000;177333.333;-240000.000;219333.333;-204333.333;-161666.667;-186666.667;181000.000;262000.000;-205000.000;-185666.667;141333.333;132000.000;;;;;Max V [Pepper:580,620]
;;1.000;1.000;1.000;1.000;1.000;1.000;1.000;1.000;1.000;1.000;1.000;1.000;1.000;1.000;1.000;1.000;1.000;1.000;1.000;;;;;R-Squared [Pepper:580,620]
;;12:55:36;16:28:36;5:01:36;4:46:36;13:04:36;14:25:36;13:43:36;7:13:36;5:25:36;5:58:36;5:37:36;4:31:36;10:10:36;11:07:36;1:13:36;2:40:36;10:25:36;8:07:36;10:55:36;;;;;t at Max V [Pepper:580,620]
;;13:00:54;16:35:15;5:07:31;4:51:23;12:59:39;14:32:22;13:36:44;7:06:28;5:32:57;5:51:31;5:50:36;4:44:33;10:15:56;11:02:27;1:04:54;2:52:53;10:29:21;8:03:02;10:49:28;;;;;Lagtime [Pepper:580,620]
;;19000.000;33666.667;-30666.667;27666.667;47000.000;-42666.667;-41666.667;56000.000;69000.000;-59333.333;62666.667;-53333.333;46666.667;47000.000;-44333.333;54333.333;-7666.667;10666.667;9333.333;;;;;Max V [mTurquoise2:434,474]
;;1.000;1.000;1.000;1.000;1.000;1.000;1.000;1.000;1.000;1.000;1.000;1.000;1.000;1.000;1.000;1.000;1.000;1.000;1.000;;;;;R-Squared [mTurquoise2:434,474]
;;6:44:40;8:11:40;13:38:40;8:17:40;8:26:40;16:29:40;14:41:40;12:50:40;11:59:40;11:47:40;8:47:40;12:41:40;7:56:40;15:05:40;11:53:40;9:11:40;4:02:40;12:05:40;5:35:40;;;;;t at Max V [mTurquoise2:434,474]
;;5:55:04;6:28:31;15:48:09;6:30:18;6:39:27;?????;16:47:44;10:27:49;10:08:12;13:54:34;6:46:53;14:38:34;6:17:55;12:47:23;14:29:11;7:24:25;4:05:13;12:02:40;5:32:59;;;;;Lagtime [mTurquoise2:434,474]
L;;;;;;;;;;;;;;;;;;;;;;;;;Max V [Pepper:580,620]
;;;;;;;;;;;;;;;;;;;;;;;;;R-Squared [Pepper:580,620]
;;;;;;;;;;;;;;;;;;;;;;;;;t at Max V [Pepper:580,620]
;;;;;;;;;;;;;;;;;;;;;;;;;Lagtime [Pepper:580,620]
;;;;;;;;;;;;;;;;;;;;;;;;;Max V [mTurquoise2:434,474]
;;;;;;;;;;;;;;;;;;;;;;;;;R-Squared [mTurquoise2:434,474]
;;;;;;;;;;;;;;;;;;;;;;;;;t at Max V [mTurquoise2:434,474]
;;;;;;;;;;;;;;;;;;;;;;;;;Lagtime [mTurquoise2:434,474]
M;;;;;;;;;;;;;;;;;;;;;;;;;Max V [Pepper:580,620]
;;;;;;;;;;;;;;;;;;;;;;;;;R-Squared [Pepper:580,620]
;;;;;;;;;;;;;;;;;;;;;;;;;t at Max V [Pepper:580,620]
;;;;;;;;;;;;;;;;;;;;;;;;;Lagtime [Pepper:580,620]
;;;;;;;;;;;;;;;;;;;;;;;;;Max V [mTurquoise2:434,474]
;;;;;;;;;;;;;;;;;;;;;;;;;R-Squared [mTurquoise2:434,474]
;;;;;;;;;;;;;;;;;;;;;;;;;t at Max V [mTurquoise2:434,474]
;;;;;;;;;;;;;;;;;;;;;;;;;Lagtime [mTurquoise2:434,474]
N;;;;;;;;;;;;;;;;;;;;;;;;;Max V [Pepper:580,620]
;;;;;;;;;;;;;;;;;;;;;;;;;R-Squared [Pepper:580,620]
;;;;;;;;;;;;;;;;;;;;;;;;;t at Max V [Pepper:580,620]
;;;;;;;;;;;;;;;;;;;;;;;;;Lagtime [Pepper:580,620]
;;;;;;;;;;;;;;;;;;;;;;;;;Max V [mTurquoise2:434,474]
;;;;;;;;;;;;;;;;;;;;;;;;;R-Squared [mTurquoise2:434,474]
;;;;;;;;;;;;;;;;;;;;;;;;;t at Max V [mTurquoise2:434,474]
;;;;;;;;;;;;;;;;;;;;;;;;;Lagtime [mTurquoise2:434,474]
O;;;;;;;;;;;;;;;;;;;;;;;;;Max V [Pepper:580,620]
;;;;;;;;;;;;;;;;;;;;;;;;;R-Squared [Pepper:580,620]
;;;;;;;;;;;;;;;;;;;;;;;;;t at Max V [Pepper:580,620]
;;;;;;;;;;;;;;;;;;;;;;;;;Lagtime [Pepper:580,620]
;;;;;;;;;;;;;;;;;;;;;;;;;Max V [mTurquoise2:434,474]
;;;;;;;;;;;;;;;;;;;;;;;;;R-Squared [mTurquoise2:434,474]
;;;;;;;;;;;;;;;;;;;;;;;;;t at Max V [mTurquoise2:434,474]
;;;;;;;;;;;;;;;;;;;;;;;;;Lagtime [mTurquoise2:434,474]
P;;;;;;;;;;;;;;;;;;;;;;;;;Max V [Pepper:580,620]
;;;;;;;;;;;;;;;;;;;;;;;;;R-Squared [Pepper:580,620]
;;;;;;;;;;;;;;;;;;;;;;;;;t at Max V [Pepper:580,620]
;;;;;;;;;;;;;;;;;;;;;;;;;Lagtime [Pepper:580,620]
;;;;;;;;;;;;;;;;;;;;;;;;;Max V [mTurquoise2:434,474]
;;;;;;;;;;;;;;;;;;;;;;;;;R-Squared [mTurquoise2:434,474]
;;;;;;;;;;;;;;;;;;;;;;;;;t at Max V [mTurquoise2:434,474]
;;;;;;;;;;;;;;;;;;;;;;;;;Lagtime [mTurquoise2:434,474]
```
