## Supplementary material for "Metabolic perturbations to an *E. coli*-based cell-free system reveal a trade-off between transcription and translation": Raw Data, Tidy Data, DNA GenBank files, Figures, and Jupyter Notebooks for Figure Generation and Analysis: 20231211_SaltCalibration_MK_MY_DAJ_Extract_2023.txt

```
Software Version;3.04.17


Experiment File Path:;C:\Users\Biotek1\Box\biocircuits\Manisha\Cell-free_Projects\BioTek Runs\20231211_SaltCalibration_MK_MY_DAJ_Extract_2023\20231211_SaltCalibration_MK_MY_DAJ_Extract_2023.xpt
Protocol File Path:;C:\Users\Biotek1\Box\biocircuits\Manisha\Cell-free_Projects\BioTek Runs\Protocols\20220513_TXTL_WP_ZJ_Titration_of_3PGA_MGapt_deGFP_prt.prt


Plate Number;Plate 1
Date;12/11/2023
Time;2:51:45 PM
Reader Type:;Synergy H1
Reader Serial Number:;268449
Reading Type;Reader

Procedure Details

Plate Type;384 WELL PLATE
Well Selection;Runtime
Eject plate on completion;
Set Temperature;Setpoint 29�C
;Preheat before moving to next step
Start Kinetic;Runtime 18:00:00 (HH:MM:SS), Interval 0:03:00, 361 Reads
    Shake;Linear: 0:05 (MM:SS)
;Frequency: 360 cpm (6 mm)
    Read;deGFP
;Fluorescence Endpoint
;Full Plate
;Filter Set 1
;    Excitation: 485,  Emission: 515
;    Optics: Bottom,  Gain: 61
;Light Source: Xenon Flash,  Lamp Energy: High
;Read Speed: Normal,  Delay: 100 msec,  Measurements/Data Point: 10
;Read Height: 7 mm
End Kinetic;

Layout
;1;2;3;4;5;6;7;8;9;10;11;12;13;14;15;16;17;18;19;20;21;22;23;24
A;;;;;;;;;;;;;;;;;;;;;;;;;Well ID
B;;;;;;;;;;;;;;;;;;;;;;;;;Well ID
C;;;;;;;;;;;;;;;;;;;;;;;;;Well ID
D;;;;;;;;;;;;;;;;;;;;;;;;;Well ID
E;;;;;;;;;;;;;;;;;;;;;;;;;Well ID
F;;;;;;;;;;;;;;;;;;;;;;;;;Well ID
G;;;;;;;;;;;;;;;;;;;;;;;;;Well ID
H;;;;;;;;;;;;;;;;;;;;;;;;;Well ID
I;;;;;;;;;;;;;;;;;;;;;;;;;Well ID
J;;;;;;;;;;;;;;;;;;;;;;;;;Well ID
K;;;;;;;;;;;;;;;;;;;;;;;;;Well ID
L;;;;;;;;;;;;;;;;;;;;;;;;;Well ID
M;;SPL1;SPL2;SPL3;SPL4;SPL5;SPL6;SPL7;SPL8;SPL9;SPL10;SPL11;SPL12;SPL13;SPL14;SPL15;SPL16;SPL17;SPL18;SPL19;SPL20;SPL21;SPL22;;Well ID
N;;SPL23;SPL24;SPL25;SPL26;SPL27;SPL28;SPL29;SPL30;SPL31;SPL32;SPL33;SPL34;SPL35;SPL36;;;;;;;;;;Well ID
O;;;;;;;;;;;;;;;;;;;;;;;;;Well ID
P;;;;;;;;;;;;;;;;;;;;;;;;;Well ID

deGFP:485,515

Time;T� deGFP:485,515;M2;M3;M4;M5;M6;M7;M8;M9;M10;M11;M12;M13;M14;M15;M16;M17;M18;M19;M20;M21;M22;M23;N2;N3;N4;N5;N6;N7;N8;N9;N10;N11;N12;N13;N14;N15
0:00:06;29.1;28;31;18;25;17;18;25;18;16;21;30;23;33;31;27;35;20;23;18;33;41;18;13;21;27;37;35;22;12;34;31;18;30;25;25;19
0:03:06;29.0;38;24;23;30;21;29;26;17;29;29;30;16;23;26;26;27;26;24;26;19;23;19;22;26;32;32;20;28;34;25;26;22;27;28;29;27
0:06:06;29.0;16;23;22;23;25;23;22;20;13;17;22;18;18;21;26;31;24;21;26;21;25;25;28;12;27;22;20;10;20;27;11;25;18;23;23;20
0:09:06;29.0;10;26;15;22;16;19;25;11;18;23;15;17;12;17;5;37;13;16;9;18;29;22;21;21;28;20;20;32;25;14;18;24;25;18;25;19
0:12:06;29.1;28;20;18;17;7;17;20;24;20;18;22;23;14;24;11;21;11;34;23;26;15;9;19;16;23;22;19;25;20;19;26;14;22;19;17;6
0:15:06;29.0;25;25;11;18;15;10;31;28;23;8;22;21;17;13;25;27;14;11;19;25;25;32;20;13;18;16;22;19;18;22;17;10;20;16;29;17
0:18:06;29.0;34;22;16;24;20;18;31;35;25;32;32;5;31;31;27;23;20;25;28;24;23;22;15;18;26;15;24;29;23;9;18;15;20;16;17;13
0:21:06;29.0;22;23;17;22;22;17;29;29;26;30;30;23;31;40;44;36;28;31;34;35;29;28;34;27;34;36;21;23;17;25;14;21;23;16;24;19
0:24:06;29.0;25;30;30;29;31;23;46;45;33;37;29;32;40;56;42;35;43;37;47;46;38;32;37;42;37;36;32;27;32;33;19;29;28;25;24;22
0:27:06;29.0;39;34;46;46;34;32;57;62;53;55;55;39;66;74;57;58;56;47;65;59;52;49;40;46;42;38;43;40;21;25;30;25;27;19;26;18
0:30:06;29.0;53;55;54;58;55;42;82;81;64;73;62;58;92;104;74;69;58;61;92;94;88;65;63;64;69;62;65;54;45;53;45;40;43;31;42;38
0:33:06;29.0;81;80;71;73;71;69;114;117;104;89;86;79;117;126;101;107;91;84;117;117;103;87;86;78;84;81;79;70;59;58;58;51;63;51;49;41
0:36:06;29.0;96;96;96;96;89;85;149;147;135;124;104;93;154;156;143;122;125;124;152;146;129;103;106;120;108;100;111;104;77;82;70;69;76;68;77;54
0:39:06;29.0;111;120;108;112;115;104;183;188;172;153;138;120;179;205;180;162;145;138;186;189;177;137;133;146;135;134;131;114;107;102;98;80;101;85;100;71
0:42:06;29.0;131;155;136;140;127;124;208;213;196;179;153;139;213;240;207;193;174;160;223;236;198;162;162;170;167;160;157;157;122;119;111;95;117;106;127;85
0:45:06;29.0;158;180;165;165;155;139;243;255;224;207;187;174;254;281;251;228;217;190;266;279;234;209;187;203;203;192;187;181;149;147;123;116;123;124;143;116
0:48:06;29.0;183;196;187;201;174;159;287;281;277;247;211;210;292;321;277;264;251;222;303;331;288;224;226;235;228;218;226;206;173;177;148;138;153;148;173;131
0:51:06;29.0;207;225;222;206;203;187;330;326;297;265;247;229;323;358;321;292;276;254;353;365;320;272;259;277;264;261;255;237;201;196;167;155;177;178;191;155
0:54:06;29.0;234;266;248;230;232;211;361;370;341;313;283;256;374;404;353;331;312;281;396;412;370;306;295;315;302;290;293;280;234;222;189;173;207;202;230;181
0:57:06;29.0;262;278;257;254;258;247;398;395;373;339;306;289;398;446;412;376;337;316;444;461;397;341;329;359;332;327;316;311;265;254;209;191;231;226;262;207
1:00:06;29.0;274;316;292;294;284;268;447;444;417;389;342;325;460;502;440;414;389;356;489;505;457;396;357;389;377;366;362;345;302;283;246;213;261;256;296;238
1:03:06;29.0;321;345;335;327;319;293;473;481;443;413;367;354;488;532;477;459;418;392;538;565;511;432;399;428;408;410;408;377;326;316;269;233;299;272;328;261
1:06:06;29.0;346;376;352;356;334;320;518;524;486;471;409;384;533;588;529;492;445;427;581;627;546;478;450;455;439;452;455;422;365;360;298;262;326;315;355;281
1:09:06;29.0;366;399;387;374;357;351;559;563;539;495;440;421;591;630;566;527;499;472;642;685;590;522;489;517;477;488;502;453;403;388;308;299;362;341;404;322
1:12:06;29.0;384;434;415;401;387;366;593;598;575;525;479;448;618;676;607;580;543;476;679;708;657;546;515;559;514;540;530;499;444;425;341;317;384;365;439;363
1:15:06;29.0;438;465;454;444;412;393;634;648;619;563;511;477;666;726;658;621;568;510;743;773;703;616;565;592;564;562;580;537;469;461;373;343;416;407;471;389
1:18:06;29.0;452;494;475;470;453;416;662;667;650;591;547;507;720;760;700;666;606;551;796;842;747;650;607;631;599;595;636;568;509;497;398;361;464;437;523;411
1:21:06;29.0;479;524;504;501;464;448;706;730;697;631;575;536;751;817;737;701;636;600;839;879;798;695;647;667;638;637;673;612;551;514;436;387;484;451;544;444
1:24:06;29.0;524;558;546;527;503;466;743;751;724;674;601;565;785;853;774;742;682;620;885;930;850;726;687;713;694;690;711;660;588;555;459;424;537;487;592;461
1:27:06;29.0;546;593;575;551;524;486;763;802;764;706;630;584;836;882;820;780;714;650;909;988;884;784;725;751;719;724;756;715;627;607;472;451;560;540;621;508
1:30:06;29.0;578;626;621;578;556;511;794;831;806;721;664;611;873;916;877;806;753;683;975;1032;928;817;775;786;756;760;798;741;676;610;511;485;606;550;674;535
1:33:06;29.0;594;641;631;613;588;543;843;853;839;762;709;657;912;971;904;858;807;725;1025;1087;975;888;825;827;803;812;857;784;698;674;519;497;634;585;700;577
1:36:06;29.0;600;675;660;632;614;582;874;897;877;806;732;671;948;1014;948;900;823;761;1069;1132;1055;910;856;868;841;835;900;825;751;700;562;526;663;608;747;615
1:39:06;29.0;647;697;693;669;646;595;896;933;909;831;766;705;989;1074;981;948;876;796;1127;1190;1089;959;920;919;893;879;935;872;780;731;579;549;685;653;781;641
1:42:06;29.0;662;729;711;694;657;615;936;965;947;875;798;740;1029;1106;1019;983;908;837;1177;1236;1130;1021;936;962;910;916;980;903;821;766;622;584;737;689;802;672
1:45:06;29.0;684;758;746;718;669;647;992;1008;986;898;824;758;1073;1145;1057;1018;945;873;1235;1298;1192;1053;981;983;961;972;1015;944;866;817;639;618;764;726;864;705
1:48:06;29.0;709;770;772;743;690;656;1004;1052;1006;940;847;782;1092;1177;1091;1050;993;911;1267;1328;1230;1114;1032;1023;995;989;1081;994;907;838;681;653;805;756;891;740
1:51:06;29.0;726;797;808;771;739;700;1034;1057;1050;963;894;804;1153;1224;1156;1084;1011;925;1339;1392;1309;1147;1063;1064;1043;1059;1109;1039;956;886;712;674;850;779;950;774
1:54:06;29.0;760;836;836;786;768;711;1068;1101;1086;986;919;828;1207;1267;1188;1133;1071;966;1355;1423;1335;1185;1105;1096;1073;1066;1164;1074;991;916;738;673;876;818;971;807
1:57:06;29.0;784;846;855;813;781;723;1107;1122;1125;1022;941;855;1218;1305;1223;1173;1083;995;1395;1474;1390;1215;1157;1153;1116;1090;1207;1098;1018;962;746;703;909;842;1010;840
2:00:06;29.0;806;880;883;830;805;754;1132;1174;1149;1052;976;897;1264;1318;1280;1221;1122;1019;1452;1516;1436;1262;1171;1195;1165;1150;1250;1151;1030;986;783;744;955;887;1044;876
2:03:06;29.0;821;917;905;864;827;784;1145;1196;1175;1082;999;910;1300;1360;1288;1254;1177;1073;1512;1571;1478;1337;1228;1218;1198;1184;1294;1182;1085;1021;807;775;969;913;1084;889
2:06:06;29.0;866;933;923;902;848;806;1180;1217;1198;1125;1027;943;1340;1425;1336;1296;1202;1102;1543;1629;1530;1363;1261;1272;1200;1236;1325;1236;1125;1056;825;799;996;940;1119;939
2:09:06;29.0;889;969;951;913;877;820;1202;1262;1254;1158;1051;964;1374;1424;1357;1344;1251;1137;1593;1658;1583;1387;1300;1311;1256;1252;1379;1278;1175;1083;857;808;1056;984;1161;963
2:12:06;29.1;902;978;987;950;904;841;1251;1275;1283;1181;1087;988;1400;1489;1418;1368;1257;1179;1655;1737;1639;1467;1341;1346;1312;1298;1427;1314;1202;1128;879;844;1100;1008;1205;996
2:15:06;29.0;924;1022;1014;979;924;884;1275;1328;1319;1215;1119;1014;1442;1525;1446;1434;1338;1199;1685;1766;1683;1495;1405;1381;1327;1338;1448;1345;1229;1158;910;854;1100;1034;1231;1038
2:18:06;29.0;932;1028;1039;987;936;879;1295;1344;1344;1256;1132;1053;1471;1566;1475;1429;1366;1248;1710;1827;1736;1526;1422;1424;1372;1367;1505;1381;1272;1187;932;890;1148;1055;1252;1053
2:21:06;29.0;979;1049;1059;995;977;927;1336;1383;1370;1275;1167;1083;1515;1586;1512;1471;1382;1235;1756;1840;1744;1573;1448;1441;1402;1432;1529;1414;1326;1229;959;916;1174;1084;1318;1094
2:24:06;29.1;995;1053;1084;1037;984;935;1363;1395;1430;1309;1201;1104;1561;1636;1558;1526;1429;1289;1792;1882;1812;1627;1512;1475;1423;1451;1583;1474;1339;1260;984;935;1204;1138;1334;1101
2:27:06;29.1;1021;1106;1100;1053;1011;964;1386;1449;1449;1326;1217;1121;1594;1672;1582;1543;1445;1329;1822;1916;1876;1669;1527;1536;1477;1472;1612;1517;1379;1294;1016;951;1255;1150;1388;1161
2:30:06;29.0;1035;1119;1135;1068;1044;979;1410;1465;1487;1347;1263;1164;1624;1694;1651;1569;1498;1354;1881;1993;1910;1711;1583;1578;1509;1498;1669;1537;1428;1345;1037;993;1268;1197;1412;1181
2:33:06;29.1;1067;1152;1157;1084;1050;1012;1437;1490;1519;1367;1289;1177;1631;1718;1627;1609;1505;1395;1949;2051;1955;1733;1618;1608;1539;1554;1717;1590;1466;1362;1057;1030;1324;1197;1458;1218
2:36:06;29.1;1076;1178;1190;1106;1079;1017;1459;1515;1561;1412;1323;1203;1681;1795;1713;1651;1565;1433;1969;2045;1982;1791;1673;1638;1588;1555;1730;1601;1492;1391;1082;1038;1346;1234;1485;1249
2:39:06;29.1;1107;1198;1200;1152;1100;1051;1493;1573;1574;1424;1339;1214;1721;1821;1737;1693;1598;1473;2016;2103;2005;1850;1717;1689;1614;1592;1774;1645;1536;1425;1088;1067;1377;1241;1519;1260
2:42:06;29.1;1105;1231;1240;1174;1126;1081;1522;1571;1600;1473;1346;1245;1764;1854;1770;1716;1639;1519;2046;2139;2055;1911;1722;1714;1635;1656;1850;1673;1561;1471;1124;1092;1403;1287;1563;1319
2:45:06;29.1;1134;1232;1245;1186;1141;1090;1521;1583;1639;1484;1386;1281;1773;1873;1828;1780;1673;1529;2057;2198;2119;1922;1779;1756;1712;1682;1859;1726;1612;1476;1148;1109;1433;1315;1577;1343
2:48:06;29.1;1154;1255;1276;1209;1165;1112;1564;1606;1670;1516;1400;1298;1805;1939;1857;1809;1707;1572;2097;2242;2143;1961;1863;1804;1719;1693;1888;1738;1642;1510;1183;1131;1497;1350;1623;1364
2:51:06;29.1;1195;1277;1309;1225;1183;1121;1592;1662;1728;1562;1434;1323;1836;1929;1885;1871;1708;1568;2170;2277;2199;2012;1834;1817;1749;1734;1949;1793;1681;1557;1189;1144;1526;1390;1652;1417
2:54:06;29.1;1195;1291;1325;1257;1212;1143;1620;1700;1718;1577;1471;1345;1887;2002;1919;1872;1777;1602;2223;2303;2264;2049;1878;1854;1767;1749;1959;1835;1709;1583;1207;1172;1552;1412;1681;1423
2:57:06;29.1;1227;1339;1329;1253;1220;1180;1614;1713;1760;1569;1485;1363;1909;2037;1937;1922;1803;1650;2268;2340;2311;2102;1928;1898;1829;1789;2015;1865;1751;1612;1232;1216;1587;1460;1713;1460
3:00:06;29.1;1256;1351;1359;1278;1250;1188;1661;1731;1796;1610;1527;1421;1953;2083;1963;1963;1832;1659;2298;2405;2361;2100;1977;1919;1839;1808;2054;1889;1765;1639;1264;1217;1602;1456;1748;1491
3:03:06;29.1;1269;1349;1395;1308;1284;1212;1679;1767;1836;1661;1517;1411;1976;2095;2007;1982;1867;1714;2315;2433;2374;2166;2000;1979;1840;1849;2086;1930;1814;1675;1304;1225;1621;1489;1786;1531
3:06:06;29.1;1281;1391;1415;1326;1293;1218;1711;1788;1849;1674;1563;1443;1990;2127;2062;1999;1876;1735;2342;2470;2399;2197;2040;2006;1907;1881;2109;1965;1844;1692;1299;1261;1660;1507;1822;1554
3:09:06;29.1;1285;1387;1421;1353;1299;1253;1714;1810;1889;1723;1586;1472;2046;2176;2082;2052;1895;1784;2399;2512;2486;2220;2091;2045;1921;1901;2158;2007;1844;1741;1299;1262;1676;1534;1884;1584
3:12:06;29.1;1311;1413;1459;1370;1323;1258;1775;1853;1898;1738;1597;1474;2068;2197;2120;2072;1946;1798;2410;2549;2453;2290;2105;2069;1945;1949;2191;2041;1906;1776;1343;1287;1694;1573;1880;1592
3:15:06;29.1;1327;1461;1457;1387;1346;1290;1792;1864;1954;1767;1646;1506;2105;2246;2152;2105;1999;1831;2461;2626;2577;2298;2124;2126;2000;1965;2236;2072;1915;1804;1360;1325;1753;1590;1921;1644
3:18:06;29.1;1361;1463;1489;1433;1364;1313;1817;1881;1973;1769;1671;1518;2123;2249;2166;2147;2031;1875;2506;2597;2560;2338;2189;2155;1986;2009;2251;2094;1962;1817;1380;1349;1754;1617;1934;1646
3:21:06;29.1;1387;1501;1497;1426;1404;1327;1856;1893;1973;1810;1692;1548;2168;2297;2217;2169;2079;1871;2538;2676;2595;2383;2200;2164;2027;2036;2310;2156;2008;1854;1407;1367;1813;1632;2000;1692
3:24:06;29.1;1392;1486;1556;1436;1413;1336;1877;1914;2024;1828;1702;1585;2216;2360;2240;2199;2095;1901;2552;2742;2650;2424;2234;2168;2085;2063;2357;2134;2020;1876;1388;1385;1822;1640;1993;1715
3:27:06;29.1;1402;1493;1570;1476;1434;1371;1899;1938;2055;1861;1725;1586;2238;2367;2251;2215;2113;1934;2599;2733;2704;2447;2280;2264;2111;2099;2349;2199;2091;1916;1439;1379;1866;1680;2010;1722
3:30:06;29.1;1442;1541;1592;1510;1450;1382;1891;1974;2111;1864;1800;1604;2277;2385;2325;2308;2172;1966;2677;2775;2746;2502;2313;2254;2126;2101;2390;2238;2112;1949;1442;1399;1887;1724;2050;1742
3:33:06;29.1;1460;1563;1601;1499;1450;1383;1934;2021;2128;1887;1774;1649;2272;2429;2354;2313;2147;2016;2690;2762;2792;2524;2351;2317;2160;2158;2444;2256;2163;1940;1478;1439;1911;1733;2107;1782
3:36:06;29.1;1475;1567;1607;1517;1501;1425;1962;2055;2140;1941;1819;1637;2331;2465;2399;2342;2214;2025;2699;2846;2797;2544;2384;2324;2185;2141;2464;2277;2177;2025;1495;1477;1940;1737;2087;1830
3:39:06;29.1;1500;1598;1647;1545;1499;1452;1983;2052;2159;1961;1835;1696;2353;2516;2429;2373;2225;2054;2752;2879;2846;2554;2469;2363;2205;2193;2521;2294;2172;2022;1512;1468;1948;1755;2154;1803
3:42:06;29.1;1506;1637;1648;1567;1517;1442;1979;2074;2206;1976;1849;1707;2389;2524;2474;2389;2299;2096;2792;2905;2897;2646;2469;2403;2235;2254;2532;2318;2239;2039;1530;1490;1978;1785;2168;1860
3:45:06;29.0;1525;1655;1677;1581;1549;1471;2022;2118;2234;1994;1871;1715;2400;2574;2489;2431;2283;2126;2817;2921;2943;2703;2486;2426;2262;2254;2576;2399;2220;2108;1552;1500;2000;1801;2222;1890
3:48:06;29.1;1561;1635;1705;1602;1556;1481;2076;2141;2271;2015;1891;1733;2453;2568;2502;2446;2332;2150;2864;3001;2982;2709;2524;2452;2319;2297;2581;2387;2294;2142;1538;1507;2043;1838;2218;1930
3:51:06;29.1;1575;1674;1723;1618;1572;1509;2084;2152;2307;2037;1913;1765;2464;2594;2564;2511;2363;2168;2869;3032;2985;2735;2551;2498;2316;2324;2628;2432;2309;2156;1564;1546;2052;1871;2262;1934
3:54:06;29.1;1580;1689;1723;1634;1601;1510;2110;2192;2314;2084;1936;1771;2483;2678;2598;2525;2407;2189;2912;3041;3037;2773;2596;2496;2345;2336;2641;2445;2347;2186;1614;1550;2091;1865;2322;1960
3:57:06;29.1;1600;1716;1759;1668;1626;1528;2132;2225;2340;2087;1960;1797;2549;2724;2603;2562;2400;2227;2952;3087;3045;2806;2617;2562;2388;2365;2676;2487;2384;2190;1616;1552;2108;1927;2295;1992
4:00:06;29.1;1636;1730;1820;1664;1610;1574;2140;2232;2371;2100;1992;1806;2554;2692;2617;2642;2471;2243;2978;3147;3117;2827;2677;2600;2412;2383;2722;2567;2428;2182;1639;1584;2141;1927;2330;2021
4:03:06;29.0;1657;1737;1827;1712;1669;1574;2156;2253;2416;2135;1967;1823;2569;2751;2652;2635;2506;2271;3011;3138;3153;2868;2698;2618;2432;2419;2732;2589;2446;2242;1652;1630;2149;1948;2382;2003
4:06:06;29.1;1654;1763;1813;1726;1650;1581;2172;2297;2437;2180;2036;1882;2616;2802;2680;2668;2529;2322;3023;3217;3172;2913;2745;2669;2450;2479;2791;2598;2464;2262;1679;1622;2205;1980;2389;2056
4:09:06;29.0;1681;1805;1821;1728;1685;1607;2210;2304;2480;2187;2061;1879;2620;2811;2704;2685;2528;2313;3066;3215;3274;2945;2795;2696;2489;2474;2836;2613;2490;2315;1678;1631;2208;2000;2413;2085
4:12:06;29.0;1708;1785;1870;1763;1693;1660;2246;2323;2469;2208;2057;1896;2654;2853;2812;2760;2587;2347;3130;3305;3290;2963;2803;2720;2515;2487;2848;2653;2529;2342;1704;1673;2269;2001;2449;2078
4:15:06;29.0;1723;1811;1889;1767;1715;1632;2233;2373;2504;2247;2097;1955;2749;2851;2822;2767;2621;2396;3150;3296;3294;3011;2834;2792;2559;2508;2922;2678;2547;2345;1725;1663;2242;2034;2472;2092
4:18:06;29.0;1710;1843;1894;1808;1724;1669;2307;2371;2544;2265;2084;1944;2747;2914;2827;2759;2593;2453;3198;3382;3345;3086;2895;2793;2547;2536;2934;2677;2591;2376;1712;1696;2264;2074;2518;2128
4:21:06;29.0;1760;1842;1935;1801;1754;1687;2274;2377;2544;2268;2158;1958;2757;2965;2796;2811;2683;2469;3219;3397;3375;3076;2907;2820;2608;2577;2954;2743;2605;2430;1735;1711;2284;2074;2538;2173
4:24:06;29.0;1757;1885;1931;1833;1764;1681;2333;2426;2581;2288;2172;1983;2775;2961;2888;2874;2694;2452;3220;3391;3428;3113;2930;2868;2629;2603;2987;2735;2629;2446;1744;1714;2352;2081;2554;2194
4:27:06;29.0;1772;1904;1925;1850;1799;1715;2372;2474;2584;2305;2159;1967;2797;3005;2907;2886;2710;2520;3282;3419;3401;3127;2951;2894;2634;2602;3034;2755;2672;2495;1777;1734;2343;2117;2585;2209
4:30:06;29.0;1793;1889;1971;1842;1798;1715;2368;2436;2624;2323;2175;2044;2831;2999;2938;2919;2774;2498;3302;3484;3460;3144;2976;2964;2639;2639;3054;2800;2734;2468;1764;1759;2393;2105;2586;2217
4:33:06;29.0;1812;1938;1995;1903;1819;1746;2367;2479;2637;2358;2192;2032;2873;3043;2967;2911;2742;2536;3346;3490;3508;3195;3004;2949;2684;2636;3047;2810;2706;2504;1799;1774;2397;2171;2621;2272
4:36:06;29.0;1844;1945;1981;1887;1852;1758;2373;2487;2726;2384;2246;2049;2873;3083;3003;2970;2800;2571;3355;3533;3533;3242;3069;2959;2730;2678;3101;2849;2748;2501;1818;1777;2428;2161;2666;2277
4:39:06;29.0;1852;1972;2034;1914;1850;1786;2443;2521;2722;2415;2239;2048;2882;3114;3078;2994;2819;2589;3387;3548;3586;3294;3060;2993;2719;2695;3134;2838;2811;2574;1812;1769;2453;2185;2662;2296
4:42:06;29.0;1849;1972;2004;1926;1824;1785;2420;2528;2716;2422;2257;2072;2953;3129;3021;3035;2874;2634;3446;3561;3601;3267;3106;3050;2744;2726;3175;2894;2820;2563;1847;1806;2482;2219;2707;2340
4:45:06;29.0;1879;1984;2047;1949;1909;1805;2490;2525;2744;2477;2287;2102;3013;3198;3123;3046;2873;2625;3471;3641;3652;3343;3118;3062;2770;2737;3200;2962;2830;2616;1852;1789;2488;2206;2732;2344
4:48:06;29.0;1892;2022;2080;1970;1896;1807;2492;2624;2817;2480;2297;2116;3019;3217;3126;3050;2896;2653;3425;3676;3713;3355;3177;3050;2780;2807;3213;2947;2843;2630;1881;1813;2509;2235;2757;2337
4:51:06;29.0;1894;2014;2075;1955;1903;1824;2521;2615;2816;2504;2332;2129;3016;3235;3187;3094;2952;2671;3556;3650;3673;3416;3230;3104;2794;2802;3227;3000;2896;2673;1876;1876;2528;2252;2776;2388
4:54:06;29.0;1905;2020;2110;2007;1915;1839;2548;2650;2856;2525;2333;2151;3033;3214;3194;3175;2979;2682;3499;3703;3759;3430;3226;3142;2830;2825;3244;2974;2891;2660;1905;1856;2529;2260;2823;2384
4:57:06;29.0;1972;2033;2118;2019;1938;1878;2569;2635;2837;2535;2392;2166;3069;3256;3180;3173;2971;2728;3571;3732;3728;3450;3260;3182;2874;2835;3296;3028;2928;2728;1918;1847;2570;2271;2820;2393
5:00:06;29.0;1953;2081;2132;2028;1948;1864;2559;2652;2908;2541;2412;2187;3092;3290;3186;3173;3002;2754;3635;3743;3775;3493;3311;3201;2870;2833;3278;3028;2933;2741;1920;1889;2562;2300;2815;2443
5:03:06;29.0;1975;2094;2156;2044;1951;1902;2603;2709;2897;2570;2419;2214;3144;3298;3261;3214;3051;2789;3616;3717;3850;3540;3300;3196;2894;2874;3354;3102;2955;2732;1914;1894;2594;2330;2858;2442
5:06:06;29.0;2034;2064;2171;2060;1984;1882;2645;2708;2962;2609;2403;2244;3133;3366;3259;3250;3055;2805;3681;3812;3873;3580;3308;3265;2943;2933;3355;3089;3002;2779;1930;1923;2620;2355;2861;2478
5:09:06;29.0;2014;2093;2158;2078;2008;1904;2630;2728;2983;2602;2439;2271;3199;3347;3249;3292;3086;2799;3690;3842;3860;3572;3341;3285;2939;2887;3406;3107;2960;2788;1939;1934;2632;2342;2874;2454
5:12:06;29.0;2033;2112;2188;2091;1989;1932;2643;2764;2981;2634;2452;2257;3202;3397;3302;3281;3096;2830;3646;3886;3945;3581;3385;3277;2968;2876;3370;3154;3001;2804;1969;1902;2624;2363;2953;2511
5:15:06;29.0;2032;2144;2215;2104;2009;1937;2692;2761;3005;2613;2497;2253;3191;3401;3348;3337;3128;2878;3762;3874;3946;3626;3411;3315;2961;2938;3435;3196;3030;2819;1957;1919;2659;2366;2956;2532
5:18:06;29.0;2064;2127;2230;2105;2030;1946;2661;2767;2999;2680;2502;2276;3253;3446;3374;3350;3109;2837;3737;3916;4005;3632;3438;3343;3000;3004;3427;3205;3110;2845;2009;1952;2673;2396;2957;2522
5:21:06;29.0;2048;2183;2236;2115;2036;1966;2689;2781;3060;2655;2465;2266;3227;3429;3349;3347;3151;2886;3771;3923;3973;3620;3431;3308;3039;2993;3465;3223;3115;2866;2007;1947;2668;2386;2967;2548
5:24:06;29.0;2091;2194;2281;2129;2030;1983;2699;2819;3075;2667;2505;2332;3272;3486;3392;3412;3159;2909;3764;3950;3993;3670;3493;3382;3036;3010;3488;3254;3125;2873;2010;1986;2697;2393;2989;2604
5:27:06;29.0;2112;2191;2233;2111;2056;1987;2701;2816;3127;2746;2518;2350;3289;3494;3371;3384;3202;2938;3806;3951;3965;3681;3471;3418;3020;3050;3517;3266;3138;2908;2022;1974;2711;2445;3030;2595
5:30:06;29.0;2109;2191;2254;2141;2055;2029;2732;2843;3103;2709;2530;2353;3333;3528;3458;3424;3250;2937;3849;3968;4064;3711;3535;3433;3051;3029;3572;3248;3174;2943;2045;1968;2742;2437;2998;2582
5:33:06;29.0;2127;2212;2305;2147;2076;2025;2766;2851;3128;2699;2561;2369;3316;3545;3463;3440;3242;2991;3821;4040;4051;3760;3536;3416;3064;3019;3527;3299;3186;2960;2063;2012;2746;2429;3031;2604
5:36:06;29.0;2120;2237;2320;2208;2093;2022;2803;2878;3150;2735;2545;2370;3386;3548;3512;3494;3233;2992;3915;4095;4124;3793;3567;3440;3110;3056;3537;3316;3184;2940;2070;2006;2772;2466;3039;2621
5:39:06;29.0;2108;2291;2333;2182;2141;2012;2786;2889;3185;2773;2605;2422;3360;3569;3478;3463;3284;2991;3965;4037;4108;3799;3591;3466;3135;3050;3603;3262;3219;2966;2035;2041;2794;2470;3053;2654
5:42:06;29.0;2154;2243;2326;2200;2142;2057;2797;2912;3196;2762;2605;2376;3428;3568;3497;3519;3269;3044;3916;4129;4158;3817;3623;3563;3127;3101;3618;3354;3283;3038;2056;2061;2772;2525;3125;2689
5:45:06;29.0;2171;2278;2324;2212;2142;2063;2839;2891;3217;2753;2636;2419;3377;3630;3592;3556;3281;3042;4017;4162;4183;3846;3635;3542;3183;3102;3647;3393;3277;3020;2083;2033;2765;2494;3138;2693
5:48:06;29.0;2186;2306;2353;2261;2148;2052;2847;2930;3244;2819;2641;2427;3440;3588;3562;3540;3354;3047;3986;4153;4247;3842;3647;3542;3159;3130;3629;3380;3319;2999;2062;2060;2823;2512;3139;2677
5:51:06;29.0;2203;2329;2358;2223;2181;2094;2867;2953;3292;2824;2684;2472;3461;3669;3587;3590;3373;3098;3999;4165;4219;3853;3708;3605;3167;3135;3713;3410;3299;3040;2097;2054;2817;2524;3128;2707
5:54:06;29.0;2192;2288;2384;2258;2157;2114;2893;2980;3249;2865;2660;2445;3456;3745;3617;3600;3431;3090;4005;4202;4246;3933;3730;3610;3248;3142;3716;3394;3275;3051;2098;2067;2868;2541;3142;2708
5:57:06;29.1;2227;2343;2415;2283;2171;2100;2909;2989;3256;2877;2702;2433;3493;3712;3672;3641;3397;3126;4066;4170;4260;3938;3732;3633;3221;3238;3714;3415;3365;3087;2091;2085;2837;2579;3197;2746
6:00:06;29.1;2216;2328;2417;2245;2198;2112;2882;3049;3318;2905;2678;2520;3515;3720;3579;3617;3415;3140;4074;4272;4326;4007;3778;3621;3252;3230;3782;3465;3370;3080;2127;2105;2895;2569;3151;2737
6:03:06;29.0;2215;2321;2418;2296;2188;2138;2922;2987;3392;2894;2713;2476;3600;3735;3635;3650;3449;3174;4101;4169;4331;4063;3757;3685;3279;3232;3765;3491;3386;3133;2153;2094;2909;2592;3196;2764
6:06:06;29.0;2252;2353;2467;2322;2247;2135;2963;3032;3365;2938;2767;2522;3552;3741;3667;3688;3426;3181;4079;4322;4311;4009;3801;3675;3294;3221;3750;3497;3447;3136;2147;2104;2890;2573;3200;2787
6:09:06;29.1;2284;2378;2442;2342;2265;2137;2986;3073;3370;2952;2799;2560;3625;3785;3656;3669;3493;3215;4096;4304;4403;4027;3841;3709;3324;3266;3795;3530;3466;3145;2204;2117;2922;2594;3269;2788
6:12:06;29.1;2327;2384;2450;2375;2251;2145;2988;3062;3397;2952;2747;2549;3636;3750;3705;3757;3493;3186;4168;4331;4398;4078;3884;3728;3314;3261;3825;3506;3447;3230;2180;2120;2949;2601;3310;2809
6:15:06;29.0;2306;2421;2445;2331;2259;2182;3009;3108;3417;2996;2799;2558;3636;3830;3789;3765;3528;3229;4128;4333;4433;4117;3866;3742;3328;3303;3828;3520;3442;3174;2194;2114;2950;2639;3279;2829
6:18:06;29.1;2290;2395;2495;2368;2282;2189;2988;3097;3491;2991;2794;2552;3624;3814;3792;3779;3546;3211;4197;4309;4432;4101;3893;3772;3351;3245;3817;3534;3457;3206;2192;2156;2944;2651;3276;2846
6:21:06;29.1;2316;2427;2483;2375;2264;2225;3063;3143;3515;2990;2770;2590;3666;3834;3791;3813;3552;3295;4236;4385;4445;4116;3883;3800;3371;3339;3867;3578;3469;3177;2193;2128;2969;2647;3277;2884
6:24:06;29.1;2352;2397;2511;2388;2296;2201;3037;3128;3472;2959;2793;2591;3620;3858;3764;3786;3563;3255;4235;4406;4430;4149;3956;3818;3434;3299;3873;3595;3562;3258;2235;2143;2948;2622;3290;2832
6:27:06;29.1;2343;2464;2534;2381;2331;2234;3064;3148;3484;3015;2844;2616;3661;3846;3824;3800;3547;3314;4208;4442;4518;4236;4005;3800;3425;3336;3908;3599;3564;3246;2234;2148;2977;2726;3388;2895
6:30:06;29.1;2375;2440;2539;2414;2330;2248;3076;3170;3504;3060;2866;2653;3674;3926;3820;3856;3565;3295;4300;4450;4545;4166;3986;3873;3453;3371;3934;3621;3501;3237;2254;2178;3006;2674;3371;2918
6:33:06;29.0;2398;2457;2545;2431;2344;2269;3092;3165;3522;3044;2863;2643;3750;3898;3881;3829;3587;3361;4271;4462;4532;4168;3991;3852;3466;3359;3946;3665;3619;3310;2262;2195;3036;2714;3368;2911
6:36:06;29.0;2387;2477;2565;2420;2327;2285;3101;3200;3598;3031;2882;2664;3740;3931;3819;3909;3695;3317;4271;4394;4513;4222;4051;3874;3458;3355;3971;3604;3573;3331;2272;2222;3045;2720;3372;2883
6:39:06;29.1;2411;2489;2561;2447;2355;2300;3119;3220;3591;3082;2911;2665;3737;3968;3869;3901;3629;3393;4304;4464;4580;4276;4085;3889;3488;3405;3940;3670;3570;3303;2282;2207;3016;2726;3386;2921
6:42:06;29.1;2408;2531;2602;2432;2353;2268;3114;3249;3593;3099;2871;2671;3805;3981;3915;3933;3670;3350;4386;4531;4609;4296;4042;3897;3476;3347;3991;3652;3616;3323;2294;2234;3058;2772;3425;2921
6:45:06;29.1;2431;2514;2615;2454;2380;2303;3124;3267;3633;3118;2896;2717;3748;3996;3954;3922;3672;3366;4399;4524;4626;4288;4089;3909;3511;3411;4009;3702;3625;3332;2285;2250;3032;2748;3424;2964
6:48:06;29.1;2430;2515;2640;2498;2415;2310;3188;3257;3646;3104;2941;2690;3836;3967;3952;3978;3691;3392;4425;4475;4629;4338;4082;3916;3496;3435;4016;3676;3650;3351;2321;2255;3051;2723;3466;2963
6:51:06;29.1;2436;2503;2647;2497;2400;2318;3203;3264;3677;3107;2955;2710;3834;3983;3923;3940;3717;3404;4388;4563;4687;4341;4095;3992;3579;3482;4007;3744;3663;3354;2327;2264;3099;2743;3446;3000
6:54:06;29.1;2423;2543;2620;2512;2416;2332;3173;3318;3657;3145;2990;2681;3837;3995;3989;4028;3804;3418;4434;4495;4705;4331;4134;3967;3591;3492;4045;3722;3642;3389;2344;2243;3057;2783;3465;3001
6:57:06;29.1;2474;2587;2657;2503;2460;2348;3214;3283;3717;3161;2971;2744;3869;4033;3956;3977;3774;3458;4438;4571;4608;4377;4118;4004;3583;3502;4087;3793;3709;3420;2351;2279;3160;2774;3520;2963
7:00:06;29.0;2480;2566;2689;2529;2405;2346;3199;3319;3676;3153;2997;2775;3881;4092;3980;4020;3811;3450;4465;4601;4709;4406;4148;4018;3577;3522;4071;3765;3656;3455;2388;2280;3139;2782;3453;3022
7:03:06;29.1;2449;2567;2660;2536;2435;2332;3206;3316;3694;3204;2963;2785;3841;4094;3996;4047;3777;3440;4447;4587;4718;4462;4196;4039;3589;3535;4061;3786;3651;3458;2388;2325;3140;2814;3510;3062
7:06:06;29.1;2514;2607;2695;2524;2427;2357;3235;3368;3730;3200;3051;2764;3907;4079;3997;3990;3816;3435;4414;4577;4736;4442;4140;4026;3604;3545;4108;3765;3699;3452;2420;2273;3152;2802;3531;3033
7:09:06;29.1;2509;2592;2671;2547;2487;2392;3237;3346;3750;3218;3028;2783;3904;4154;3994;4089;3838;3498;4516;4610;4762;4449;4237;4039;3654;3543;4216;3818;3737;3479;2437;2320;3161;2802;3510;3048
7:12:06;29.1;2529;2644;2723;2560;2458;2397;3234;3370;3737;3255;3081;2764;3943;4084;4017;4050;3823;3508;4469;4597;4777;4465;4216;4092;3687;3534;4115;3798;3748;3460;2430;2315;3226;2864;3599;3083
7:15:06;29.1;2522;2620;2730;2568;2453;2379;3250;3410;3808;3241;3028;2838;3973;4181;4036;4105;3839;3503;4484;4660;4757;4516;4221;4066;3657;3552;4140;3783;3841;3488;2454;2327;3207;2867;3571;3082
7:18:06;29.1;2534;2621;2690;2613;2491;2418;3281;3375;3826;3267;3106;2795;3952;4173;4061;4128;3856;3517;4543;4664;4817;4487;4238;4107;3679;3555;4154;3836;3755;3524;2483;2321;3198;2815;3550;3056
7:21:06;29.1;2556;2654;2749;2594;2510;2409;3240;3400;3794;3255;3028;2829;3952;4217;4095;4108;3887;3552;4558;4652;4790;4477;4277;4117;3703;3601;4198;3872;3799;3493;2515;2358;3223;2850;3557;3066
7:24:06;29.1;2587;2653;2733;2596;2520;2427;3273;3419;3854;3265;3082;2823;3939;4107;4120;4165;3883;3513;4543;4724;4848;4534;4343;4145;3694;3583;4206;3872;3798;3505;2542;2360;3210;2850;3584;3127
7:27:06;29.1;2555;2608;2756;2632;2491;2397;3333;3411;3824;3265;3087;2859;3996;4202;4111;4162;3877;3521;4539;4705;4800;4606;4344;4106;3757;3598;4244;3898;3817;3512;2505;2331;3242;2843;3586;3074
7:30:06;29.1;2557;2686;2766;2616;2516;2458;3352;3437;3880;3293;3126;2855;4026;4189;4088;4187;3948;3595;4594;4745;4832;4522;4313;4151;3744;3666;4287;3921;3851;3570;2521;2381;3274;2913;3622;3121
7:33:06;29.1;2573;2691;2777;2638;2537;2438;3361;3421;3886;3308;3093;2861;4016;4217;4132;4208;3908;3568;4563;4759;4932;4589;4344;4168;3720;3626;4235;3951;3805;3548;2520;2406;3272;2875;3621;3095
7:36:06;29.0;2597;2684;2771;2625;2532;2443;3358;3483;3894;3323;3133;2868;4040;4260;4167;4180;3927;3623;4598;4792;4868;4581;4347;4187;3729;3633;4252;3897;3884;3575;2574;2411;3302;2903;3606;3095
7:39:06;29.1;2615;2687;2748;2657;2550;2478;3338;3457;3902;3347;3134;2898;3998;4218;4184;4232;3946;3609;4688;4818;4934;4562;4352;4239;3808;3638;4303;3960;3864;3554;2597;2415;3267;2894;3657;3128
7:42:06;29.1;2615;2684;2786;2664;2572;2475;3382;3489;3910;3312;3114;2904;4033;4294;4194;4218;3967;3648;4626;4827;4906;4616;4382;4159;3795;3671;4303;3994;3860;3571;2585;2435;3280;2929;3633;3166
7:45:06;29.0;2638;2699;2813;2643;2564;2512;3357;3489;3913;3371;3110;2911;4074;4275;4217;4268;3903;3625;4660;4797;4899;4656;4368;4235;3782;3721;4307;3967;3886;3586;2630;2435;3276;2898;3652;3127
7:48:06;29.1;2639;2700;2846;2711;2616;2509;3339;3468;3863;3367;3172;2938;4054;4328;4190;4245;3979;3621;4742;4883;4909;4627;4383;4277;3862;3695;4307;3966;3958;3584;2616;2451;3291;2919;3675;3140
7:51:06;29.0;2637;2752;2860;2675;2622;2492;3415;3469;3911;3409;3145;2890;4078;4306;4184;4247;3978;3642;4681;4811;4905;4643;4389;4265;3892;3700;4328;3966;3909;3627;2638;2483;3338;2950;3715;3206
7:54:06;29.0;2649;2778;2836;2706;2621;2508;3464;3472;3942;3370;3163;2909;4077;4295;4242;4223;3963;3677;4667;4854;4965;4684;4444;4293;3854;3772;4340;4014;3961;3674;2664;2495;3338;2962;3678;3179
7:57:06;29.0;2685;2764;2823;2630;2647;2538;3424;3490;3931;3358;3158;2938;4103;4330;4217;4288;4027;3631;4728;4836;4921;4653;4444;4280;3869;3724;4349;4082;3905;3636;2698;2504;3373;2933;3748;3203
8:00:06;29.1;2692;2754;2874;2776;2625;2511;3408;3492;3917;3400;3214;2927;4076;4343;4245;4295;4045;3680;4732;4859;4987;4739;4466;4284;3906;3768;4334;4018;3934;3650;2649;2546;3372;2939;3700;3240
8:03:06;29.0;2646;2787;2846;2677;2590;2548;3409;3523;3964;3469;3206;2973;4121;4313;4269;4325;4064;3694;4750;4856;4953;4742;4474;4316;3929;3793;4349;4056;3981;3645;2707;2552;3357;3010;3726;3173
8:06:06;29.1;2674;2729;2852;2725;2640;2543;3418;3568;3989;3433;3215;2937;4097;4405;4238;4298;4021;3694;4764;4934;5023;4705;4442;4296;3902;3803;4389;4061;3932;3642;2739;2521;3356;2982;3734;3242
8:09:06;29.1;2730;2794;2885;2744;2640;2566;3421;3520;4036;3417;3219;2960;4126;4389;4257;4263;4055;3684;4822;4883;5037;4733;4450;4370;3934;3843;4392;4024;3944;3701;2706;2544;3399;3006;3757;3225
8:12:06;29.1;2675;2763;2869;2755;2632;2573;3425;3591;3990;3401;3168;2959;4131;4376;4238;4338;4034;3747;4746;4950;5014;4714;4497;4346;3930;3841;4338;4088;3984;3690;2717;2572;3404;3017;3792;3220
8:15:06;29.1;2740;2782;2886;2755;2626;2552;3443;3566;3979;3432;3217;3003;4168;4383;4272;4384;4022;3753;4762;4935;5041;4735;4491;4381;3942;3864;4375;4040;4034;3682;2734;2559;3427;3039;3737;3245
8:18:06;29.1;2715;2795;2908;2761;2669;2571;3435;3569;4001;3439;3217;3013;4191;4370;4306;4316;4041;3724;4790;4984;5013;4781;4529;4354;4037;3843;4388;4091;4010;3630;2706;2585;3432;3033;3748;3259
8:21:06;29.1;2698;2804;2889;2769;2638;2602;3458;3545;4090;3482;3270;2984;4138;4347;4298;4320;4085;3728;4857;4984;5106;4735;4522;4374;3979;3850;4354;4106;4048;3684;2741;2594;3421;2994;3762;3244
8:24:06;29.1;2742;2776;2915;2760;2692;2575;3456;3587;4072;3511;3272;3015;4179;4308;4295;4381;4045;3753;4856;4944;5001;4760;4549;4372;4019;3848;4453;4088;4044;3697;2798;2621;3467;3034;3782;3266
8:27:06;29.1;2728;2808;2927;2800;2677;2607;3488;3575;4119;3484;3239;3028;4177;4437;4313;4366;4117;3711;4808;4930;5105;4791;4563;4362;3962;3876;4458;4117;4031;3694;2789;2656;3450;3092;3754;3289
8:30:06;29.0;2714;2819;2941;2765;2663;2597;3479;3632;4061;3453;3272;3017;4169;4403;4287;4343;4160;3794;4792;4995;5099;4880;4595;4419;4002;3889;4408;4127;4067;3753;2804;2655;3531;3028;3820;3237
8:33:06;29.1;2727;2836;2970;2770;2712;2608;3447;3630;4117;3491;3280;3043;4183;4394;4341;4355;4135;3736;4845;5016;5080;4827;4570;4429;4045;3865;4523;4110;4073;3710;2806;2659;3547;3061;3828;3302
8:36:06;29.1;2764;2861;2958;2787;2691;2590;3448;3585;4061;3479;3234;3069;4192;4417;4337;4393;4131;3813;4807;5002;5097;4841;4578;4375;3958;3963;4455;4173;4079;3781;2833;2654;3516;3090;3792;3288
8:39:06;29.0;2746;2848;2945;2812;2723;2613;3498;3656;4088;3541;3271;3032;4205;4426;4293;4425;4128;3806;4829;5014;5079;4835;4585;4435;4053;3944;4503;4150;4041;3717;2841;2645;3562;3098;3817;3281
8:42:06;29.0;2749;2854;2947;2816;2727;2621;3505;3608;4116;3543;3282;3071;4221;4409;4296;4423;4168;3788;4886;5008;5086;4899;4569;4415;4057;3938;4562;4111;4038;3729;2858;2698;3534;3107;3830;3284
8:45:06;29.1;2783;2862;2953;2802;2739;2643;3493;3679;4120;3546;3303;3088;4209;4402;4312;4463;4143;3790;4889;5085;5108;4842;4595;4380;4054;4008;4520;4129;4043;3807;2841;2722;3506;3101;3818;3302
8:48:06;29.1;2755;2854;2992;2805;2705;2629;3503;3655;4131;3592;3329;3085;4215;4434;4443;4384;4201;3816;4856;5034;5162;4815;4633;4513;4058;4010;4559;4106;4132;3729;2840;2685;3619;3137;3819;3324
8:51:06;29.1;2798;2852;2970;2814;2729;2635;3505;3650;4120;3535;3324;3085;4210;4446;4406;4452;4181;3846;4908;5055;5075;4872;4670;4396;4108;3988;4514;4168;4066;3787;2876;2735;3554;3119;3837;3324
8:54:06;29.1;2782;2874;2968;2827;2703;2635;3552;3702;4161;3580;3332;3072;4216;4426;4388;4405;4175;3793;4875;5075;5127;4917;4608;4472;4041;3956;4530;4207;4079;3745;2864;2753;3558;3148;3810;3352
8:57:06;29.0;2789;2879;2994;2840;2731;2650;3533;3665;4105;3579;3352;3040;4248;4521;4412;4434;4116;3860;4910;5109;5120;4923;4666;4500;4065;4000;4596;4183;4081;3753;2858;2746;3626;3150;3869;3300
9:00:06;29.0;2804;2855;2994;2864;2755;2667;3531;3700;4127;3599;3301;3097;4264;4433;4350;4476;4202;3832;4955;5079;5104;4901;4665;4417;4049;4013;4590;4213;4140;3797;2866;2773;3618;3169;3866;3317
9:03:06;29.1;2807;2924;2986;2845;2733;2665;3557;3722;4092;3576;3321;3077;4224;4458;4403;4481;4154;3880;4926;5131;5163;4884;4658;4489;4092;3993;4573;4217;4146;3766;2848;2760;3651;3182;3873;3363
9:06:06;29.1;2811;2894;3025;2874;2775;2697;3561;3668;4100;3584;3368;3102;4282;4469;4408;4469;4257;3878;4981;5110;5137;4878;4705;4495;4067;4012;4575;4213;4154;3844;2868;2748;3675;3169;3935;3313
9:09:06;29.0;2842;2895;2982;2867;2755;2690;3593;3676;4101;3528;3374;3123;4318;4425;4412;4432;4230;3880;4974;5071;5178;4939;4711;4516;4104;3993;4603;4235;4154;3754;2883;2763;3659;3221;3903;3366
9:12:06;29.1;2810;2945;3007;2901;2748;2678;3573;3720;4136;3588;3384;3145;4251;4513;4430;4439;4194;3868;4908;5136;5171;4898;4662;4486;4118;4007;4548;4194;4161;3836;2900;2732;3721;3199;3905;3378
9:15:06;29.1;2848;2873;2995;2887;2769;2710;3582;3726;4166;3651;3390;3114;4255;4483;4445;4499;4196;3864;4894;5114;5215;4905;4740;4463;4137;4036;4584;4271;4172;3880;2865;2781;3661;3207;3890;3359
9:18:06;29.1;2834;2924;2997;2899;2775;2688;3557;3717;4104;3608;3330;3098;4306;4459;4476;4491;4232;3868;4980;5140;5221;4914;4708;4496;4169;4050;4587;4246;4187;3803;2901;2797;3651;3194;3934;3393
9:21:06;29.1;2816;2922;3028;2885;2771;2730;3561;3701;4147;3579;3333;3121;4308;4552;4396;4482;4203;3878;4898;5101;5207;4884;4763;4509;4092;4062;4622;4247;4191;3809;2886;2795;3666;3184;3930;3394
9:24:06;29.1;2829;2935;3001;2904;2807;2710;3540;3694;4167;3612;3392;3132;4292;4520;4384;4477;4236;3879;4951;5117;5244;4946;4668;4545;4127;4078;4669;4240;4167;3862;2902;2772;3690;3203;3953;3379
9:27:06;29.1;2864;2945;3038;2888;2782;2715;3618;3738;4154;3608;3385;3127;4252;4473;4430;4521;4231;3847;4967;5091;5279;4988;4717;4525;4115;4085;4662;4242;4195;3812;2891;2787;3691;3244;3941;3403
9:30:06;29.1;2853;2936;3039;2886;2755;2730;3616;3671;4122;3657;3390;3128;4294;4537;4381;4544;4223;3940;4950;5123;5222;4952;4769;4611;4171;4080;4607;4274;4179;3822;2924;2839;3642;3277;3960;3415
9:33:06;29.1;2886;2919;3062;2924;2808;2724;3606;3714;4157;3603;3403;3121;4290;4488;4442;4489;4259;3930;4918;5123;5283;4984;4706;4511;4186;4067;4600;4250;4269;3821;2931;2850;3723;3296;4001;3421
9:36:06;29.0;2866;2899;3050;2910;2779;2772;3621;3734;4191;3626;3381;3192;4277;4528;4451;4560;4199;3971;4899;5104;5230;4948;4742;4509;4140;4070;4688;4359;4163;3857;2931;2805;3690;3282;3965;3428
9:39:06;29.1;2873;2908;3050;2922;2826;2720;3593;3738;4121;3648;3421;3167;4245;4552;4426;4555;4255;3879;4965;5102;5246;4989;4728;4510;4094;4105;4636;4282;4165;3841;2959;2844;3696;3284;3961;3438
9:42:06;29.1;2895;2946;3068;2905;2798;2753;3643;3739;4172;3614;3398;3144;4275;4519;4418;4476;4243;3912;4970;5100;5218;4974;4706;4579;4187;4040;4631;4222;4232;3870;2931;2832;3785;3291;4017;3426
9:45:06;29.1;2872;2977;3097;2941;2818;2711;3621;3729;4101;3611;3405;3180;4294;4556;4426;4510;4269;3893;4971;5099;5268;5011;4789;4543;4193;4130;4662;4371;4226;3898;2917;2821;3721;3266;4012;3437
9:48:06;29.1;2862;2966;3061;2944;2829;2707;3628;3757;4177;3651;3415;3138;4266;4499;4500;4533;4238;3955;4893;5175;5290;5015;4716;4556;4189;4082;4631;4319;4215;3876;2953;2872;3819;3321;4078;3443
9:51:06;29.0;2864;2976;3121;2936;2862;2760;3613;3706;4177;3645;3412;3190;4325;4588;4437;4520;4250;3952;4929;5184;5232;4964;4787;4592;4149;4022;4714;4402;4285;3884;2968;2856;3754;3305;4028;3460
9:54:06;29.1;2857;2960;3086;2945;2799;2759;3644;3737;4195;3627;3420;3174;4319;4557;4498;4552;4256;3936;5005;5179;5213;5040;4756;4543;4207;4097;4685;4360;4235;3809;2942;2846;3752;3295;4038;3435
9:57:06;29.1;2899;2959;3054;2939;2847;2744;3610;3762;4199;3653;3431;3177;4303;4532;4498;4526;4264;3876;4945;5116;5249;5103;4693;4585;4151;4094;4680;4386;4216;3838;2996;2899;3796;3351;4026;3463
10:00:06;29.1;2872;2976;3093;2932;2825;2776;3635;3747;4159;3670;3446;3205;4336;4540;4425;4545;4251;3950;4993;5114;5300;5098;4834;4517;4210;4099;4698;4365;4267;3913;2977;2890;3757;3304;4067;3452
10:03:06;29.1;2875;2987;3119;2977;2850;2767;3672;3751;4157;3700;3399;3209;4338;4533;4507;4600;4297;3943;4985;5233;5272;5013;4808;4564;4171;4106;4606;4344;4292;3925;3001;2868;3773;3329;4042;3465
10:06:06;29.1;2871;2982;3094;2943;2818;2760;3626;3775;4212;3648;3436;3223;4344;4566;4498;4574;4278;3867;4983;5134;5318;5058;4762;4602;4202;4090;4690;4320;4257;3971;2979;2898;3810;3311;4037;3484
10:09:06;29.1;2874;3015;3130;2973;2863;2756;3619;3817;4202;3685;3427;3191;4310;4589;4525;4547;4334;3886;4958;5175;5264;5002;4770;4540;4198;4127;4752;4331;4216;3895;2984;2869;3784;3349;4073;3534
10:12:06;29.0;2891;2954;3149;2962;2836;2800;3623;3773;4246;3679;3452;3219;4385;4553;4529;4612;4295;3896;5024;5115;5341;5084;4760;4562;4165;4150;4670;4353;4249;3914;3036;2866;3803;3340;4076;3499
10:15:06;29.1;2887;2977;3112;2957;2826;2753;3615;3795;4179;3658;3476;3220;4363;4603;4494;4539;4280;3946;4926;5223;5263;5044;4842;4617;4198;4135;4714;4406;4290;3909;2998;2920;3799;3348;4061;3500
10:18:06;29.0;2898;2966;3116;2991;2852;2810;3606;3804;4118;3721;3409;3197;4330;4594;4512;4529;4280;3919;4949;5176;5273;5067;4830;4615;4187;4126;4655;4415;4298;3920;3008;2905;3824;3406;4076;3517
10:21:06;29.1;2896;2980;3128;2984;2854;2806;3622;3756;4177;3708;3433;3216;4366;4592;4516;4617;4315;3934;5026;5170;5340;5067;4819;4594;4147;4167;4709;4334;4252;3895;3001;2919;3806;3385;4073;3530
10:24:06;29.0;2883;2991;3125;2998;2860;2811;3666;3756;4203;3673;3463;3245;4308;4634;4497;4568;4372;3976;4954;5217;5348;5103;4806;4541;4232;4110;4761;4421;4311;3921;3009;2923;3774;3357;4104;3543
10:27:06;29.1;2922;2989;3120;2958;2865;2791;3651;3770;4215;3694;3464;3219;4364;4652;4513;4581;4319;3934;5007;5154;5379;5029;4889;4609;4255;4086;4752;4429;4312;3939;2988;2920;3809;3374;4098;3536
10:30:06;29.1;2928;2964;3102;2948;2846;2816;3649;3772;4165;3704;3465;3231;4362;4601;4542;4579;4310;3964;5006;5239;5381;5058;4853;4608;4255;4086;4733;4388;4293;3925;3006;2903;3795;3388;4125;3520
10:33:06;29.0;2915;3001;3126;3006;2875;2821;3673;3796;4199;3712;3464;3192;4387;4597;4474;4628;4293;3933;5003;5192;5286;5185;4795;4624;4196;4183;4728;4455;4314;3958;3004;2914;3825;3411;4105;3572
10:36:06;29.1;2905;3016;3164;3026;2878;2814;3637;3816;4172;3684;3465;3216;4411;4558;4535;4604;4323;3975;4980;5154;5350;5112;4807;4652;4199;4120;4777;4461;4324;3955;2992;2936;3841;3416;4114;3545
10:39:06;29.1;2935;3027;3113;2981;2877;2798;3662;3791;4191;3708;3484;3256;4333;4594;4533;4609;4298;3985;5029;5215;5367;5048;4794;4622;4208;4136;4772;4391;4306;3977;3010;2897;3854;3388;4117;3532
10:42:06;29.1;2955;3013;3137;2992;2884;2807;3647;3780;4206;3729;3439;3212;4342;4618;4499;4592;4362;3995;4992;5194;5302;5022;4853;4638;4199;4157;4813;4397;4380;3923;3011;2955;3855;3400;4118;3580
10:45:06;29.1;2927;3027;3159;3041;2846;2819;3666;3865;4159;3769;3425;3201;4380;4622;4571;4625;4345;3954;5006;5164;5324;5128;4873;4610;4218;4210;4825;4419;4335;3911;3033;2934;3798;3341;4164;3558
10:48:06;29.0;2951;3019;3139;2999;2915;2794;3704;3788;4144;3765;3484;3232;4413;4611;4522;4591;4313;3959;5042;5226;5400;5144;4858;4621;4207;4135;4693;4430;4347;3977;3044;2937;3866;3425;4117;3561
10:51:06;29.1;2955;3011;3143;3000;2911;2805;3704;3811;4191;3721;3452;3282;4324;4576;4496;4603;4347;3993;4988;5169;5319;5088;4855;4635;4210;4150;4773;4378;4340;3958;3045;2959;3851;3416;4208;3579
10:54:06;29.1;2924;2984;3143;3025;2865;2841;3705;3800;4236;3726;3493;3258;4320;4641;4501;4610;4285;3968;5032;5204;5356;5117;4800;4719;4252;4167;4813;4464;4357;3977;3031;2968;3890;3419;4138;3573
10:57:06;29.1;2936;3042;3151;2983;2904;2827;3676;3805;4166;3700;3504;3259;4370;4619;4539;4688;4348;3953;5022;5218;5307;5079;4804;4625;4200;4169;4790;4442;4294;3946;3001;2976;3898;3405;4172;3563
11:00:06;29.1;2942;3013;3141;3053;2852;2798;3660;3825;4222;3746;3505;3286;4372;4597;4558;4568;4293;3945;5020;5227;5342;5053;4887;4636;4197;4172;4798;4420;4342;3978;3008;2924;3900;3404;4150;3614
11:03:06;29.1;2949;3023;3183;2997;2888;2805;3648;3787;4208;3789;3491;3282;4355;4623;4557;4663;4361;4000;4992;5265;5381;5105;4844;4724;4275;4165;4833;4433;4409;3996;3017;2935;3881;3430;4105;3589
11:06:06;29.1;2930;3021;3147;2998;2911;2849;3660;3837;4232;3695;3470;3264;4376;4592;4526;4606;4359;3975;5013;5225;5349;5077;4867;4643;4195;4197;4777;4447;4352;3969;3017;2958;3880;3418;4228;3597
11:09:06;29.0;2925;3045;3187;3013;2885;2818;3681;3840;4189;3727;3537;3241;4413;4688;4545;4635;4283;3973;5042;5287;5354;5103;4909;4687;4234;4174;4737;4443;4343;4051;3054;2940;3863;3430;4191;3595
11:12:06;29.1;2960;3044;3187;3011;2903;2861;3633;3784;4258;3758;3469;3254;4407;4624;4490;4628;4367;3992;5039;5240;5372;5089;4872;4640;4260;4151;4706;4429;4311;4008;3027;2964;3893;3387;4135;3601
11:15:06;29.1;2958;3032;3165;3046;2931;2874;3675;3841;4239;3716;3455;3270;4396;4700;4595;4623;4352;4021;5065;5233;5378;5116;4853;4691;4228;4190;4783;4496;4340;4024;3013;2906;3896;3428;4190;3603
11:18:06;29.0;2929;3048;3194;3048;2909;2841;3706;3801;4203;3760;3525;3262;4425;4633;4538;4646;4429;4036;5041;5212;5384;5144;4822;4721;4264;4222;4765;4449;4343;4039;3011;2974;3896;3424;4137;3601
11:21:06;29.1;2945;3050;3151;3068;2936;2847;3697;3808;4218;3741;3478;3290;4416;4649;4528;4674;4317;4051;5039;5236;5387;5113;4825;4673;4225;4200;4825;4445;4378;4066;3030;2938;3912;3440;4203;3635
11:24:06;29.1;2951;3031;3169;2978;2920;2888;3702;3836;4215;3760;3491;3282;4336;4678;4541;4694;4331;4052;5009;5225;5324;5145;4916;4615;4288;4200;4839;4533;4347;4016;3017;2980;3868;3476;4200;3668
11:27:06;29.1;2958;3068;3174;3028;2958;2854;3658;3836;4221;3758;3534;3278;4441;4668;4561;4676;4387;4020;5072;5248;5405;5143;4880;4682;4275;4204;4778;4500;4393;4052;3060;2977;3865;3441;4185;3648
11:30:06;29.0;2976;3027;3187;3059;2941;2874;3707;3824;4234;3737;3523;3257;4380;4672;4594;4666;4354;3970;5010;5277;5330;5136;4824;4699;4297;4155;4754;4471;4378;4039;3034;2994;3896;3466;4212;3635
11:33:06;29.0;2939;3085;3224;3042;2928;2836;3702;3833;4223;3782;3503;3278;4401;4646;4518;4679;4357;4043;5032;5196;5410;5111;4927;4685;4183;4212;4842;4459;4385;4063;3051;2957;3897;3462;4174;3696
11:36:06;29.0;2967;3069;3199;3042;2923;2873;3684;3839;4209;3748;3496;3229;4358;4658;4540;4656;4339;4016;5007;5210;5400;5193;4891;4699;4310;4168;4789;4418;4373;3991;3037;2978;3945;3417;4165;3634
11:39:06;29.0;2959;3053;3199;3042;2931;2860;3700;3881;4277;3761;3526;3297;4399;4616;4557;4642;4332;4059;4964;5185;5390;5105;4877;4707;4286;4187;4760;4493;4420;4051;3087;2958;3891;3468;4164;3660
11:42:06;29.0;3010;3092;3209;3032;2938;2850;3672;3833;4159;3737;3540;3271;4412;4613;4680;4693;4384;4028;4989;5206;5358;5191;4935;4700;4278;4202;4826;4470;4342;4062;3046;2978;3888;3405;4224;3618
11:45:06;29.1;2948;3046;3200;3037;2924;2845;3664;3832;4206;3770;3467;3310;4434;4605;4525;4715;4390;4020;5097;5260;5376;5193;4928;4733;4283;4144;4812;4473;4403;4007;3080;2928;3914;3403;4227;3621
11:48:06;29.0;2967;3089;3162;2993;2896;2867;3661;3823;4276;3693;3524;3315;4403;4596;4551;4668;4326;4056;5016;5208;5477;5146;4874;4665;4274;4160;4812;4483;4438;4013;3067;2978;3905;3467;4228;3646
11:51:06;29.1;2991;3048;3174;3053;2918;2851;3725;3857;4211;3776;3549;3278;4362;4637;4528;4658;4379;4038;5005;5208;5362;5195;4978;4730;4270;4219;4836;4456;4378;3992;3028;3024;3932;3479;4196;3709
11:54:06;29.0;2987;3025;3204;3024;2914;2908;3662;3882;4194;3751;3492;3265;4397;4695;4524;4652;4426;4010;5038;5190;5346;5106;4908;4732;4232;4159;4743;4544;4382;4013;3055;2965;3925;3462;4247;3682
11:57:06;29.0;2953;3051;3164;3013;2912;2882;3721;3840;4245;3742;3528;3296;4335;4635;4601;4641;4343;4008;5069;5267;5436;5167;4934;4713;4294;4198;4857;4504;4431;4034;3024;2980;3906;3493;4298;3648
12:00:06;29.1;2981;3052;3198;3051;2935;2906;3684;3819;4213;3778;3542;3275;4389;4697;4574;4635;4392;4018;5067;5171;5340;5185;4912;4717;4271;4197;4845;4510;4410;4059;3071;2985;3856;3421;4198;3670
12:03:06;29.1;2966;3020;3243;3092;2904;2818;3652;3760;4254;3748;3549;3270;4417;4625;4541;4626;4377;4056;5063;5189;5359;5109;4953;4665;4240;4165;4821;4475;4314;4062;3066;2929;3917;3469;4196;3665
12:06:06;29.0;2961;3076;3191;3057;2970;2892;3669;3867;4200;3746;3477;3281;4347;4681;4576;4665;4406;4027;5021;5203;5345;5168;4912;4754;4295;4172;4820;4521;4358;4017;3026;2975;3917;3505;4259;3704
12:09:06;29.1;2936;3051;3204;3097;2927;2827;3702;3836;4284;3816;3547;3332;4419;4687;4631;4606;4394;4089;4974;5174;5399;5211;4911;4712;4274;4263;4842;4498;4359;4077;3094;3013;3967;3469;4260;3659
12:12:06;29.1;2970;3072;3188;3045;2967;2889;3675;3863;4224;3719;3531;3262;4381;4636;4546;4619;4331;4090;5043;5236;5426;5130;4895;4756;4253;4187;4807;4553;4411;4070;3060;2963;3925;3477;4215;3621
12:15:06;29.1;2979;3073;3196;3067;2943;2887;3687;3832;4251;3744;3535;3298;4370;4642;4565;4643;4381;4059;5048;5175;5374;5205;4933;4640;4253;4208;4821;4497;4443;4068;3049;2989;3872;3523;4244;3663
12:18:06;29.1;2956;3087;3189;3054;2937;2892;3669;3863;4191;3757;3490;3296;4403;4669;4628;4698;4391;4026;5052;5196;5391;5173;4928;4741;4213;4208;4822;4522;4355;4072;3066;2954;3940;3472;4256;3722
12:21:06;29.1;2941;3051;3188;3073;2956;2856;3706;3859;4281;3759;3545;3271;4363;4675;4562;4706;4416;4048;5094;5176;5370;5165;4939;4710;4273;4208;4810;4512;4413;4069;3086;2995;3912;3495;4221;3719
12:24:06;29.0;2970;3047;3191;3055;2936;2881;3712;3787;4192;3805;3571;3281;4399;4598;4550;4680;4402;4042;4983;5182;5385;5198;4934;4749;4219;4221;4830;4522;4422;4075;3067;2980;3953;3454;4218;3659
12:27:06;29.0;2976;3075;3214;3007;2960;2891;3668;3836;4216;3754;3518;3333;4373;4681;4567;4665;4374;4068;5023;5208;5367;5165;4885;4743;4270;4194;4805;4559;4502;4084;3039;3000;3942;3524;4247;3647
12:30:06;29.0;2991;3041;3216;3063;2971;2880;3676;3872;4198;3779;3512;3303;4409;4627;4550;4650;4346;4047;5014;5253;5401;5238;4922;4756;4248;4202;4876;4510;4412;4083;3066;2989;3960;3526;4256;3707
12:33:06;29.1;2971;3072;3169;3081;2950;2867;3672;3827;4249;3767;3524;3281;4472;4632;4599;4640;4403;4085;5049;5181;5336;5199;4967;4732;4263;4180;4815;4529;4468;4056;3077;2988;3882;3532;4281;3731
12:36:06;29.0;2987;3072;3208;3066;2925;2901;3671;3875;4247;3814;3546;3284;4430;4631;4515;4674;4377;4062;5070;5209;5406;5178;4971;4726;4268;4204;4891;4509;4434;4060;3078;3003;3925;3483;4260;3699
12:39:06;29.1;2940;3062;3190;3086;2932;2909;3702;3829;4223;3757;3554;3315;4408;4602;4602;4686;4413;4046;4989;5232;5421;5228;4895;4706;4204;4206;4842;4498;4424;4066;3089;3013;3884;3491;4244;3671
12:42:06;29.0;2969;3090;3185;3062;2904;2872;3681;3896;4218;3790;3544;3299;4424;4537;4554;4699;4335;3998;5063;5162;5463;5185;4842;4664;4244;4237;4821;4489;4406;4118;3083;3005;3932;3497;4255;3698
12:45:06;29.0;2976;3075;3169;3075;2999;2900;3690;3880;4236;3797;3557;3296;4425;4669;4559;4666;4350;4008;5050;5247;5379;5161;4978;4715;4264;4205;4760;4552;4432;4110;3070;3000;3907;3466;4239;3736
12:48:06;29.0;3002;3101;3194;3029;2915;2928;3710;3860;4207;3794;3550;3300;4431;4617;4545;4736;4442;4063;5007;5265;5409;5193;4898;4782;4258;4248;4790;4507;4429;4080;3058;3004;3999;3498;4257;3718
12:51:06;29.0;2954;3070;3223;3074;2990;2884;3679;3842;4211;3816;3552;3328;4434;4674;4566;4704;4399;4058;5020;5250;5432;5161;4925;4749;4299;4196;4807;4514;4422;4061;3078;2990;3976;3485;4263;3725
12:54:06;29.0;3013;3008;3223;3059;2946;2889;3678;3888;4205;3806;3541;3267;4393;4599;4603;4701;4409;3995;5102;5248;5383;5199;4954;4749;4316;4240;4864;4552;4403;4097;3088;2986;3919;3488;4216;3693
12:57:06;29.0;2986;3089;3264;3087;2923;2903;3738;3833;4208;3773;3590;3299;4439;4597;4557;4679;4401;4081;5055;5235;5434;5222;4969;4770;4334;4171;4813;4511;4408;4038;3084;3006;3924;3540;4265;3714
13:00:06;29.0;2975;3054;3217;3105;2985;2895;3674;3829;4162;3809;3541;3310;4422;4642;4591;4722;4381;4088;5042;5234;5381;5182;4955;4746;4249;4169;4814;4550;4411;4084;3105;2998;3975;3517;4272;3707
13:03:06;29.1;2975;3032;3197;3107;2966;2920;3741;3868;4222;3789;3570;3296;4376;4609;4522;4683;4389;4081;5032;5273;5444;5243;4965;4771;4293;4219;4886;4549;4419;4101;3087;2994;3938;3469;4319;3757
13:06:06;29.0;2936;3074;3226;3070;2957;2905;3700;3862;4274;3767;3555;3347;4425;4659;4579;4734;4425;4078;5041;5220;5396;5215;4947;4759;4300;4228;4814;4532;4408;4083;3062;3009;3986;3514;4265;3710
13:09:06;29.0;2991;3067;3183;3060;2922;2883;3669;3813;4254;3778;3546;3301;4462;4646;4539;4681;4416;4099;5040;5222;5442;5164;4925;4727;4268;4236;4811;4527;4503;4051;3080;2980;3936;3488;4227;3753
13:12:06;29.0;2985;3081;3227;3086;2996;2898;3661;3882;4227;3797;3567;3302;4377;4634;4560;4741;4414;4004;5003;5187;5482;5251;4871;4739;4319;4267;4813;4528;4412;4059;3056;3013;3969;3489;4262;3737
13:15:06;29.0;2977;3078;3231;3101;2927;2930;3710;3810;4219;3776;3551;3313;4467;4691;4594;4679;4406;4093;5069;5261;5411;5225;4956;4745;4266;4253;4840;4597;4406;4129;3051;2952;3946;3515;4270;3699
13:18:06;29.0;2959;3018;3197;3050;2991;2892;3726;3868;4236;3794;3544;3279;4375;4690;4585;4703;4420;4038;5012;5256;5446;5200;4888;4754;4323;4237;4774;4519;4426;4071;3082;2961;4022;3538;4249;3673
13:21:06;29.0;2974;3091;3221;3076;2948;2903;3763;3888;4244;3795;3552;3279;4407;4635;4578;4723;4408;4077;5067;5232;5372;5235;4931;4752;4323;4191;4809;4497;4380;4100;3111;3037;3954;3543;4350;3744
13:24:06;29.0;2985;3094;3239;3107;2985;2897;3714;3859;4212;3771;3585;3334;4394;4660;4603;4665;4441;4098;5027;5229;5373;5232;4944;4739;4279;4241;4849;4532;4445;4079;3098;2972;3983;3527;4287;3711
13:27:06;29.0;2981;3071;3219;3095;2967;2904;3765;3879;4206;3817;3522;3242;4406;4641;4533;4670;4434;4047;5046;5282;5402;5245;4916;4773;4299;4203;4843;4520;4430;4110;3057;3005;3928;3471;4277;3761
13:30:06;29.0;3009;3104;3219;3080;2955;2895;3740;3823;4208;3821;3574;3300;4430;4626;4536;4681;4406;4067;4980;5233;5454;5173;4931;4741;4296;4228;4821;4514;4416;4070;3054;2998;3928;3460;4289;3711
13:33:06;29.0;2972;3074;3210;3123;2955;2886;3717;3891;4208;3780;3534;3336;4417;4684;4622;4709;4404;4044;5067;5255;5368;5214;4947;4790;4314;4184;4818;4540;4464;4139;3062;2998;3983;3491;4332;3696
13:36:06;29.0;3032;3052;3206;3105;2942;2911;3755;3917;4261;3750;3542;3321;4423;4640;4571;4702;4411;4088;5042;5239;5435;5210;4935;4768;4264;4235;4819;4528;4427;4088;3091;3034;3922;3525;4270;3695
13:39:06;29.0;2997;3060;3246;3106;2952;2872;3715;3846;4242;3770;3524;3304;4426;4662;4607;4679;4347;4087;5017;5229;5449;5264;4933;4786;4289;4204;4896;4528;4425;4054;3062;3010;3968;3543;4234;3691
13:42:06;29.0;2940;3068;3213;3091;2931;2894;3687;3874;4188;3791;3560;3307;4421;4697;4637;4736;4410;4065;5088;5239;5434;5255;4978;4776;4271;4212;4850;4538;4440;4110;3072;2988;4000;3543;4243;3770
13:45:06;29.1;2998;3075;3227;3093;2974;2938;3685;3892;4166;3790;3553;3316;4441;4666;4609;4712;4393;4102;5087;5287;5418;5251;4972;4799;4302;4218;4854;4541;4455;4101;3083;2988;3982;3465;4267;3713
13:48:06;29.0;3027;3073;3219;3092;2925;2869;3703;3816;4229;3830;3537;3323;4428;4642;4596;4726;4431;4037;5063;5251;5361;5247;4948;4740;4342;4245;4880;4531;4417;4088;3066;3009;3918;3512;4335;3756
13:51:06;29.0;2978;3097;3250;3095;2992;2907;3725;3835;4200;3809;3568;3301;4384;4700;4639;4669;4418;4033;5087;5214;5426;5198;4964;4768;4278;4163;4865;4504;4386;4072;3091;2990;3934;3464;4292;3682
13:54:06;29.0;3028;3067;3206;3053;2954;2869;3704;3849;4184;3699;3556;3334;4403;4678;4551;4712;4436;4095;5030;5271;5426;5214;4956;4782;4268;4209;4823;4445;4476;4068;3089;3033;3964;3527;4260;3762
13:57:06;29.0;2979;3114;3200;3068;2974;2924;3734;3852;4220;3807;3535;3339;4360;4670;4574;4703;4361;3998;5009;5259;5354;5268;4927;4746;4296;4255;4853;4477;4413;4106;3125;2995;3946;3525;4251;3749
14:00:06;29.0;2971;3105;3276;3073;2956;2886;3714;3862;4262;3773;3604;3301;4387;4618;4579;4707;4354;4074;5028;5217;5434;5220;4976;4785;4283;4223;4813;4565;4464;4082;3087;3038;3972;3514;4314;3744
14:03:06;29.0;3019;3085;3225;3096;2949;2895;3704;3845;4239;3802;3581;3314;4410;4607;4559;4680;4409;4043;5129;5239;5374;5238;4953;4784;4304;4192;4831;4546;4445;4094;3113;3037;3949;3481;4266;3746
14:06:06;29.0;3017;3098;3208;3116;2965;2909;3734;3879;4183;3809;3567;3310;4443;4635;4589;4663;4426;4059;5031;5263;5386;5245;4971;4749;4321;4212;4850;4545;4413;4049;3046;2994;3976;3553;4296;3717
14:09:06;29.0;2962;3124;3261;3136;2978;2907;3793;3869;4221;3817;3544;3335;4399;4640;4510;4642;4424;4088;5055;5286;5514;5194;4934;4748;4282;4247;4902;4522;4413;4070;3064;3049;3934;3529;4310;3750
14:12:06;29.0;3002;3062;3216;3119;2976;2937;3744;3831;4205;3787;3507;3300;4439;4690;4569;4703;4411;4067;5068;5193;5403;5236;4907;4722;4326;4274;4853;4538;4410;4113;3108;3021;4007;3520;4261;3671
14:15:06;29.0;2980;3072;3259;3091;2945;2933;3716;3823;4209;3806;3576;3319;4401;4663;4551;4710;4332;4058;5074;5178;5460;5206;4947;4768;4307;4240;4889;4475;4476;4049;3098;2999;3997;3499;4284;3741
14:18:06;29.0;3018;3092;3207;3115;2977;2894;3690;3826;4220;3829;3574;3319;4394;4667;4556;4669;4403;4032;4985;5251;5368;5150;4977;4793;4245;4241;4836;4564;4433;4079;3056;3042;3990;3517;4329;3733
14:21:06;29.0;3048;3080;3248;3135;2964;2921;3741;3886;4242;3788;3543;3268;4427;4663;4622;4745;4421;4052;5096;5148;5440;5255;4955;4815;4321;4198;4860;4602;4419;4112;3076;3034;4001;3534;4278;3721
14:24:06;29.1;3018;3080;3203;3086;2972;2879;3728;3868;4258;3815;3518;3293;4456;4636;4588;4727;4399;4062;5042;5302;5453;5224;5030;4778;4318;4316;4890;4541;4396;4107;3101;2999;3969;3467;4264;3716
14:27:06;29.0;2985;3102;3249;3103;2937;2874;3683;3846;4233;3778;3577;3321;4428;4664;4595;4700;4460;4077;5073;5191;5420;5208;4986;4733;4386;4218;4863;4501;4462;4113;3059;3020;3977;3534;4273;3740
14:30:06;29.0;2990;3070;3259;3090;2973;2898;3695;3904;4202;3792;3562;3330;4406;4694;4630;4686;4403;4060;4989;5199;5415;5249;5063;4765;4353;4276;4915;4570;4440;4074;3056;3010;3960;3491;4282;3739
14:33:06;29.0;2977;3110;3240;3084;2945;2902;3693;3864;4185;3787;3530;3301;4419;4672;4574;4711;4352;4038;5040;5236;5426;5227;4919;4729;4313;4257;4896;4612;4444;4076;3068;3057;3965;3508;4300;3798
14:36:06;29.0;3001;3070;3228;3138;2995;2901;3701;3877;4285;3777;3554;3335;4441;4697;4575;4700;4420;4065;5005;5235;5391;5239;4874;4736;4338;4272;4860;4550;4447;4066;3075;3003;4000;3507;4275;3752
14:39:06;29.0;2972;3064;3221;3092;2942;2874;3664;3869;4197;3812;3530;3308;4403;4650;4561;4669;4440;4021;5034;5279;5412;5230;4991;4799;4334;4247;4878;4526;4417;4063;3049;3058;3955;3554;4283;3709
14:42:06;29.0;2989;3106;3213;3088;2981;2901;3679;3831;4169;3783;3611;3314;4379;4679;4540;4649;4448;4071;4981;5228;5428;5243;4981;4805;4305;4212;4866;4585;4452;4101;3077;2998;4002;3530;4253;3739
14:45:06;29.0;2973;3071;3229;3092;2984;2921;3689;3894;4159;3851;3572;3296;4396;4629;4621;4701;4436;4070;5011;5233;5462;5216;5001;4756;4270;4217;4847;4585;4496;4107;3100;2994;3930;3474;4282;3726
14:48:06;29.0;2979;3061;3255;3051;2957;2920;3693;3864;4159;3822;3582;3301;4445;4658;4586;4684;4398;4092;5095;5306;5430;5179;4983;4779;4314;4291;4799;4572;4454;4083;3080;3011;4020;3557;4344;3741
14:51:06;29.0;3000;3077;3245;3141;2945;2902;3705;3849;4229;3836;3539;3271;4418;4672;4552;4706;4441;4078;5139;5265;5378;5236;5005;4805;4316;4266;4800;4558;4430;4085;3106;3023;3978;3547;4240;3754
14:54:06;29.1;3014;3139;3176;3132;2973;2921;3687;3849;4198;3874;3554;3342;4407;4691;4623;4681;4386;4104;5079;5225;5378;5219;4997;4735;4305;4230;4823;4517;4472;4079;3076;3011;3939;3526;4304;3726
14:57:06;29.0;3034;3035;3263;3112;2984;2869;3743;3895;4191;3754;3524;3400;4396;4660;4581;4690;4395;4082;5047;5178;5436;5217;5014;4723;4272;4262;4867;4598;4437;4104;3096;3023;3973;3536;4341;3774
15:00:06;29.0;2991;3093;3207;3104;2963;2905;3686;3852;4237;3854;3581;3309;4402;4635;4560;4686;4431;4039;5094;5282;5433;5221;5010;4744;4300;4215;4917;4495;4513;4095;3083;3044;3956;3509;4305;3773
15:03:06;29.0;2991;3081;3232;3115;2982;2876;3665;3902;4166;3845;3563;3338;4406;4671;4587;4706;4471;4107;5056;5297;5341;5228;4965;4754;4261;4238;4880;4549;4454;4135;3125;3033;3971;3495;4266;3730
15:06:06;29.0;2988;3068;3220;3106;2954;2906;3717;3857;4179;3818;3543;3346;4426;4624;4660;4755;4415;4058;5073;5297;5402;5215;4908;4760;4278;4238;4905;4551;4456;4107;3076;3012;3967;3524;4265;3773
15:09:06;29.0;2977;3039;3251;3090;2950;2895;3722;3857;4209;3804;3571;3366;4433;4675;4486;4681;4473;4070;5084;5248;5459;5298;4920;4759;4331;4264;4859;4546;4420;4135;3109;3004;4017;3496;4318;3731
15:12:06;29.0;3006;3110;3256;3070;2959;2879;3729;3855;4208;3793;3578;3324;4456;4651;4545;4734;4431;4073;5101;5236;5437;5275;5024;4727;4251;4254;4869;4537;4424;4108;3099;3029;3990;3509;4289;3754
15:15:06;29.0;3040;3090;3235;3096;2948;2901;3713;3830;4236;3827;3597;3304;4453;4664;4588;4720;4435;4084;5056;5287;5434;5219;4919;4767;4302;4236;4900;4519;4435;4129;3076;3025;3969;3535;4260;3768
15:18:06;29.1;3013;3151;3243;3121;2952;2885;3653;3884;4179;3750;3563;3331;4435;4624;4603;4759;4384;4060;5082;5259;5438;5252;4966;4737;4331;4221;4877;4475;4448;4071;3112;3000;3964;3513;4272;3779
15:21:06;29.0;3026;3087;3232;3076;2951;2867;3732;3887;4203;3803;3515;3334;4426;4683;4570;4658;4416;4103;5060;5174;5437;5236;4985;4778;4329;4214;4816;4502;4462;4114;3092;2983;3959;3484;4310;3748
15:24:06;29.0;2999;3069;3209;3087;2983;2914;3694;3835;4219;3846;3556;3369;4424;4657;4619;4713;4423;4020;5117;5194;5361;5250;4927;4758;4288;4195;4914;4557;4501;4095;3095;3026;3922;3535;4301;3700
15:27:06;29.0;2977;3074;3267;3109;2951;2910;3714;3845;4213;3771;3572;3286;4398;4642;4579;4763;4408;4068;5100;5216;5466;5202;4928;4732;4274;4206;4852;4504;4409;4106;3075;3024;3967;3528;4324;3760
15:30:06;29.1;2997;3098;3218;3084;2950;2856;3753;3891;4204;3831;3552;3291;4422;4637;4615;4708;4365;4082;5045;5278;5395;5211;4944;4735;4309;4216;4856;4580;4461;4120;3085;2989;3993;3523;4302;3757
15:33:06;29.0;2986;3100;3180;3095;2986;2963;3717;3933;4247;3801;3546;3297;4459;4693;4628;4737;4400;4075;5034;5305;5504;5249;4940;4721;4272;4222;4849;4486;4473;4114;3084;3025;3958;3517;4303;3756
15:36:06;29.0;2996;3096;3270;3089;2953;2907;3700;3872;4208;3786;3558;3346;4412;4654;4583;4730;4424;4108;5063;5177;5398;5243;4951;4772;4344;4255;4884;4524;4440;4073;3098;3041;3997;3547;4277;3739
15:39:06;29.0;2986;3102;3245;3106;2957;2942;3720;3850;4192;3863;3547;3290;4449;4631;4617;4791;4452;4035;5041;5231;5393;5213;4974;4720;4312;4255;4799;4551;4416;4088;3066;3043;3937;3522;4259;3705
15:42:06;29.0;2972;3084;3229;3091;2969;2909;3721;3909;4178;3806;3567;3298;4431;4660;4596;4712;4424;4071;5074;5266;5454;5195;4941;4762;4327;4225;4884;4531;4473;4078;3085;3022;3989;3534;4241;3745
15:45:06;29.0;2972;3066;3231;3118;2977;2913;3645;3842;4250;3793;3577;3295;4374;4665;4590;4678;4448;4092;5000;5324;5453;5254;4995;4786;4261;4188;4869;4547;4449;4119;3092;3033;3999;3554;4303;3752
15:48:06;29.0;2987;3056;3225;3103;2944;2864;3743;3878;4223;3793;3595;3306;4411;4694;4597;4752;4386;4054;5065;5285;5468;5286;4927;4765;4298;4189;4850;4549;4419;4095;3114;3010;4019;3492;4275;3736
15:51:06;29.0;3005;3118;3225;3079;2978;2900;3681;3812;4204;3806;3554;3326;4424;4625;4617;4723;4371;4090;5068;5225;5393;5270;4985;4804;4319;4210;4873;4503;4418;4086;3084;2975;4019;3500;4311;3811
15:54:06;29.0;3021;3106;3232;3098;2954;2912;3745;3914;4273;3775;3511;3343;4384;4698;4576;4659;4348;4036;5067;5262;5421;5259;4972;4702;4348;4267;4881;4502;4474;4067;3063;3023;4000;3534;4276;3760
15:57:06;29.0;3013;3118;3248;3067;2951;2880;3698;3882;4186;3823;3524;3345;4448;4651;4599;4728;4426;4062;5004;5270;5318;5289;4968;4750;4296;4225;4956;4563;4386;4112;3110;3018;3978;3548;4301;3802
16:00:06;29.0;3010;3067;3224;3111;2998;2930;3702;3907;4212;3802;3604;3343;4452;4640;4586;4669;4381;4056;5033;5224;5421;5194;4976;4787;4287;4228;4874;4514;4424;4048;3066;3021;3973;3542;4325;3797
16:03:06;29.0;3002;3097;3216;3088;2984;2917;3679;3857;4241;3816;3519;3313;4453;4641;4608;4734;4372;4123;5101;5206;5364;5254;5046;4782;4296;4252;4860;4510;4480;4078;3091;3027;3958;3515;4318;3759
16:06:06;29.1;3000;3096;3226;3081;2970;2890;3706;3916;4204;3823;3586;3298;4385;4660;4584;4735;4446;4074;5025;5255;5422;5271;4867;4758;4291;4250;4816;4513;4450;4126;3070;3004;3955;3498;4303;3762
16:09:06;29.0;3015;3066;3204;3084;2927;2897;3755;3888;4263;3818;3547;3316;4437;4690;4577;4716;4462;4029;5004;5190;5418;5151;5004;4735;4317;4258;4758;4580;4485;4093;3063;3003;3980;3536;4332;3769
16:12:06;29.0;3002;3120;3220;3111;2931;2902;3709;3849;4201;3813;3545;3352;4468;4659;4611;4755;4397;4012;5026;5259;5418;5275;5006;4742;4287;4227;4893;4509;4459;4113;3094;3050;3970;3490;4299;3763
16:15:06;29.0;2979;3121;3234;3100;2971;2948;3705;3869;4174;3813;3531;3322;4441;4607;4588;4637;4374;4103;4957;5269;5414;5216;4960;4773;4282;4261;4857;4612;4465;4143;3131;3042;3992;3532;4287;3787
16:18:06;29.0;3003;3095;3218;3075;2946;2900;3765;3862;4215;3758;3578;3338;4409;4625;4546;4686;4435;4060;5051;5253;5465;5259;4959;4787;4258;4273;4866;4585;4444;4102;3089;3052;4011;3555;4299;3751
16:21:06;29.0;2980;3112;3233;3069;2958;2909;3735;3853;4235;3799;3529;3305;4433;4637;4609;4702;4420;4074;5110;5292;5466;5223;4930;4768;4284;4242;4868;4530;4458;4094;3105;3016;3986;3523;4314;3746
16:24:06;29.0;3019;3092;3238;3092;2994;2879;3747;3869;4252;3790;3542;3331;4411;4677;4594;4710;4455;4084;5088;5221;5504;5246;5020;4752;4290;4243;4876;4575;4436;4083;3091;3009;3988;3533;4298;3742
16:27:06;29.0;2998;3075;3252;3086;2955;2900;3762;3912;4224;3816;3548;3360;4470;4678;4557;4716;4430;4058;5101;5318;5417;5204;5007;4737;4312;4237;4885;4575;4437;4075;3100;3014;3978;3492;4327;3737
16:30:06;29.0;3013;3087;3260;3043;2969;2907;3706;3840;4210;3767;3594;3285;4421;4627;4580;4751;4443;4031;5035;5273;5434;5205;4979;4749;4312;4225;4847;4505;4427;4137;3098;3016;3965;3494;4322;3743
16:33:06;29.0;2966;3085;3244;3135;2947;2900;3735;3838;4201;3780;3562;3329;4399;4658;4607;4730;4462;4080;5076;5280;5408;5261;4986;4808;4258;4224;4858;4564;4470;4124;3083;2981;3970;3540;4291;3784
16:36:06;29.0;2991;3128;3242;3129;2983;2957;3703;3870;4178;3787;3522;3327;4458;4663;4580;4717;4404;4082;5102;5229;5447;5209;5003;4741;4253;4247;4898;4545;4441;4166;3112;3018;4008;3536;4270;3715
16:39:06;29.0;2966;3079;3234;3113;2966;2911;3685;3874;4199;3796;3539;3363;4418;4717;4586;4725;4401;4122;5056;5240;5422;5267;4964;4764;4291;4202;4882;4514;4502;4140;3108;3034;3964;3516;4329;3738
16:42:06;29.0;2965;3073;3242;3133;2977;2899;3720;3871;4199;3794;3578;3327;4430;4669;4585;4729;4426;4034;5015;5278;5446;5179;4976;4762;4297;4290;4834;4486;4401;4107;3103;3028;3952;3505;4274;3749
16:45:06;29.0;3003;3033;3208;3128;2963;2934;3734;3866;4234;3793;3541;3322;4425;4678;4548;4714;4416;4005;5084;5285;5366;5158;4967;4758;4297;4246;4836;4551;4438;4134;3121;3040;3991;3492;4250;3744
16:48:06;29.0;2966;3092;3236;3157;2993;2922;3674;3909;4141;3790;3512;3320;4395;4676;4631;4746;4426;4081;5001;5245;5448;5288;4960;4743;4265;4221;4841;4512;4514;4094;3109;3017;3937;3513;4289;3766
16:51:06;29.0;3005;3072;3251;3115;2962;2922;3724;3848;4237;3832;3574;3359;4427;4637;4623;4680;4443;4079;5044;5337;5448;5251;5025;4795;4312;4213;4859;4566;4447;4122;3055;3029;3915;3548;4282;3688
16:54:06;29.0;3006;3053;3186;3116;3002;2911;3692;3852;4186;3820;3559;3376;4399;4614;4567;4692;4464;4087;5110;5194;5396;5238;4995;4714;4288;4160;4920;4558;4491;4078;3073;3017;3982;3515;4327;3767
16:57:06;29.0;3012;3087;3212;3105;2989;2900;3710;3837;4224;3844;3556;3344;4418;4651;4551;4738;4461;4072;5000;5324;5382;5217;4973;4684;4328;4257;4847;4555;4496;4080;3094;3005;3933;3493;4305;3750
17:00:06;29.0;2991;3049;3223;3077;2993;2927;3684;3883;4259;3794;3589;3318;4487;4618;4623;4742;4426;4034;5055;5242;5456;5269;4954;4782;4286;4226;4888;4493;4511;4101;3103;3019;3981;3491;4294;3733
17:03:06;29.0;2982;3094;3249;3092;3011;2917;3715;3838;4251;3814;3575;3351;4426;4681;4591;4684;4437;4048;5021;5281;5386;5200;4989;4822;4284;4302;4882;4523;4497;4091;3078;3002;4010;3496;4328;3734
17:06:06;29.0;2978;3084;3237;3113;2946;2925;3724;3913;4239;3787;3543;3317;4402;4699;4615;4692;4405;4113;5041;5283;5441;5198;4969;4784;4358;4245;4875;4549;4449;4114;3126;3042;3963;3539;4315;3747
17:09:06;29.0;2961;3048;3236;3100;2970;2906;3668;3901;4220;3835;3583;3358;4457;4621;4582;4696;4401;4078;5036;5270;5405;5225;5015;4766;4347;4261;4891;4534;4451;4137;3121;2985;4004;3575;4334;3722
17:12:06;29.0;3014;3088;3186;3069;2992;2898;3688;3818;4258;3797;3524;3338;4447;4693;4619;4666;4418;4088;5034;5235;5368;5172;4971;4732;4304;4224;4827;4626;4426;4070;3091;3043;3998;3528;4312;3705
17:15:06;29.0;3024;3086;3239;3090;2994;2901;3659;3928;4162;3801;3558;3349;4398;4703;4586;4738;4428;4078;5101;5277;5436;5249;4975;4745;4297;4250;4858;4549;4410;4113;3091;3023;3986;3523;4320;3772
17:18:06;29.0;2992;3080;3196;3101;2999;2909;3686;3844;4208;3798;3563;3331;4329;4685;4576;4707;4406;4036;5065;5227;5394;5138;5008;4795;4321;4245;4819;4520;4456;4072;3082;3002;4046;3555;4339;3769
17:21:06;29.0;2996;3092;3240;3103;2935;2930;3702;3891;4200;3787;3563;3335;4421;4713;4631;4637;4424;4073;5049;5249;5447;5229;4977;4771;4281;4231;4849;4518;4484;4141;3065;3041;3977;3560;4287;3749
17:24:06;29.0;2996;3024;3233;3081;2980;2954;3737;3846;4260;3814;3572;3317;4481;4633;4594;4685;4412;4053;5106;5249;5426;5223;4942;4793;4320;4216;4877;4594;4452;4085;3051;3029;3944;3522;4314;3748
17:27:06;29.0;2982;3077;3238;3089;2937;2902;3736;3870;4210;3864;3575;3286;4504;4643;4599;4734;4399;4037;5034;5271;5455;5221;4999;4785;4287;4245;4884;4524;4468;4113;3091;3023;3993;3522;4317;3739
17:30:06;29.0;3000;3098;3228;3086;2953;2882;3747;3877;4200;3782;3559;3363;4427;4684;4579;4662;4463;4018;5080;5241;5429;5184;5054;4725;4335;4304;4906;4505;4461;4108;3085;3057;3936;3563;4293;3768
17:33:06;29.1;3010;3080;3202;3094;2955;2895;3711;3926;4253;3808;3571;3341;4420;4668;4583;4674;4451;4062;5031;5307;5423;5261;4978;4689;4265;4230;4867;4575;4469;4083;3093;2981;3973;3528;4384;3742
17:36:06;29.0;3014;3079;3222;3106;2991;2932;3663;3773;4217;3776;3580;3356;4349;4643;4589;4744;4508;4057;5006;5265;5395;5205;4975;4760;4300;4253;4856;4549;4468;4115;3088;3023;3966;3507;4316;3744
17:39:06;29.0;2997;3101;3235;3122;2960;2894;3748;3845;4250;3815;3575;3334;4429;4713;4594;4713;4442;4096;5046;5266;5434;5201;4892;4798;4312;4238;4879;4545;4423;4090;3110;2978;3985;3496;4340;3734
17:42:06;29.0;2996;3107;3244;3105;2940;2893;3732;3867;4233;3794;3542;3306;4386;4622;4584;4736;4398;4022;5055;5198;5380;5141;4885;4738;4324;4220;4815;4527;4408;4107;3126;3028;3969;3509;4285;3781
17:45:06;29.1;3013;3058;3211;3073;2993;2929;3702;3865;4201;3853;3532;3329;4423;4666;4629;4725;4406;4045;5018;5220;5426;5203;4990;4705;4302;4234;4859;4559;4486;4111;3078;3007;3962;3484;4316;3776
17:48:06;29.0;2999;3103;3213;3072;2950;2928;3712;3903;4217;3721;3528;3291;4402;4596;4632;4736;4441;4109;5016;5203;5407;5231;5011;4822;4388;4247;4863;4577;4455;4114;3113;3021;4011;3483;4300;3781
17:51:06;29.0;2982;3048;3213;3077;2955;2876;3712;3871;4254;3865;3572;3350;4439;4598;4607;4638;4478;4065;5060;5261;5412;5231;5021;4773;4344;4222;4878;4526;4499;4123;3089;3011;3961;3525;4278;3742
17:54:06;29.0;2991;3091;3211;3102;2948;2889;3739;3843;4198;3800;3507;3330;4409;4634;4598;4727;4370;4082;5049;5247;5461;5226;4990;4711;4347;4168;4896;4579;4473;4143;3066;2990;3950;3522;4283;3752
17:57:06;29.0;2981;3041;3246;3107;2970;2912;3696;3814;4198;3824;3616;3322;4369;4662;4535;4711;4415;4113;5038;5219;5413;5224;4923;4701;4274;4252;4864;4578;4420;4089;3102;3003;3948;3514;4319;3778
18:00:06;29.0;2950;3067;3232;3126;2961;2897;3709;3821;4293;3795;3575;3320;4414;4622;4583;4672;4387;4080;5039;5182;5430;5239;5015;4757;4269;4233;4822;4551;4478;4089;3088;3035;3994;3489;4260;3744

Results
;1;2;3;4;5;6;7;8;9;10;11;12;13;14;15;16;17;18;19;20;21;22;23;24
A;;;;;;;;;;;;;;;;;;;;;;;;;Max V [deGFP:485,515]
;;;;;;;;;;;;;;;;;;;;;;;;;R-Squared [deGFP:485,515]
;;;;;;;;;;;;;;;;;;;;;;;;;t at Max V [deGFP:485,515]
;;;;;;;;;;;;;;;;;;;;;;;;;Lagtime [deGFP:485,515]
B;;;;;;;;;;;;;;;;;;;;;;;;;Max V [deGFP:485,515]
;;;;;;;;;;;;;;;;;;;;;;;;;R-Squared [deGFP:485,515]
;;;;;;;;;;;;;;;;;;;;;;;;;t at Max V [deGFP:485,515]
;;;;;;;;;;;;;;;;;;;;;;;;;Lagtime [deGFP:485,515]
C;;;;;;;;;;;;;;;;;;;;;;;;;Max V [deGFP:485,515]
;;;;;;;;;;;;;;;;;;;;;;;;;R-Squared [deGFP:485,515]
;;;;;;;;;;;;;;;;;;;;;;;;;t at Max V [deGFP:485,515]
;;;;;;;;;;;;;;;;;;;;;;;;;Lagtime [deGFP:485,515]
D;;;;;;;;;;;;;;;;;;;;;;;;;Max V [deGFP:485,515]
;;;;;;;;;;;;;;;;;;;;;;;;;R-Squared [deGFP:485,515]
;;;;;;;;;;;;;;;;;;;;;;;;;t at Max V [deGFP:485,515]
;;;;;;;;;;;;;;;;;;;;;;;;;Lagtime [deGFP:485,515]
E;;;;;;;;;;;;;;;;;;;;;;;;;Max V [deGFP:485,515]
;;;;;;;;;;;;;;;;;;;;;;;;;R-Squared [deGFP:485,515]
;;;;;;;;;;;;;;;;;;;;;;;;;t at Max V [deGFP:485,515]
;;;;;;;;;;;;;;;;;;;;;;;;;Lagtime [deGFP:485,515]
F;;;;;;;;;;;;;;;;;;;;;;;;;Max V [deGFP:485,515]
;;;;;;;;;;;;;;;;;;;;;;;;;R-Squared [deGFP:485,515]
;;;;;;;;;;;;;;;;;;;;;;;;;t at Max V [deGFP:485,515]
;;;;;;;;;;;;;;;;;;;;;;;;;Lagtime [deGFP:485,515]
G;;;;;;;;;;;;;;;;;;;;;;;;;Max V [deGFP:485,515]
;;;;;;;;;;;;;;;;;;;;;;;;;R-Squared [deGFP:485,515]
;;;;;;;;;;;;;;;;;;;;;;;;;t at Max V [deGFP:485,515]
;;;;;;;;;;;;;;;;;;;;;;;;;Lagtime [deGFP:485,515]
H;;;;;;;;;;;;;;;;;;;;;;;;;Max V [deGFP:485,515]
;;;;;;;;;;;;;;;;;;;;;;;;;R-Squared [deGFP:485,515]
;;;;;;;;;;;;;;;;;;;;;;;;;t at Max V [deGFP:485,515]
;;;;;;;;;;;;;;;;;;;;;;;;;Lagtime [deGFP:485,515]
I;;;;;;;;;;;;;;;;;;;;;;;;;Max V [deGFP:485,515]
;;;;;;;;;;;;;;;;;;;;;;;;;R-Squared [deGFP:485,515]
;;;;;;;;;;;;;;;;;;;;;;;;;t at Max V [deGFP:485,515]
;;;;;;;;;;;;;;;;;;;;;;;;;Lagtime [deGFP:485,515]
J;;;;;;;;;;;;;;;;;;;;;;;;;Max V [deGFP:485,515]
;;;;;;;;;;;;;;;;;;;;;;;;;R-Squared [deGFP:485,515]
;;;;;;;;;;;;;;;;;;;;;;;;;t at Max V [deGFP:485,515]
;;;;;;;;;;;;;;;;;;;;;;;;;Lagtime [deGFP:485,515]
K;;;;;;;;;;;;;;;;;;;;;;;;;Max V [deGFP:485,515]
;;;;;;;;;;;;;;;;;;;;;;;;;R-Squared [deGFP:485,515]
;;;;;;;;;;;;;;;;;;;;;;;;;t at Max V [deGFP:485,515]
;;;;;;;;;;;;;;;;;;;;;;;;;Lagtime [deGFP:485,515]
L;;;;;;;;;;;;;;;;;;;;;;;;;Max V [deGFP:485,515]
;;;;;;;;;;;;;;;;;;;;;;;;;R-Squared [deGFP:485,515]
;;;;;;;;;;;;;;;;;;;;;;;;;t at Max V [deGFP:485,515]
;;;;;;;;;;;;;;;;;;;;;;;;;Lagtime [deGFP:485,515]
M;;22333.333;-34666.667;30000.000;48666.667;31666.667;35666.667;32666.667;-51000.000;-39333.333;48000.000;36333.333;-30666.667;35000.000;44000.000;-58000.000;-40000.000;-37333.333;-32333.333;43666.667;51333.333;42666.667;43333.333;;Max V [deGFP:485,515]
;;1.000;1.000;1.000;1.000;1.000;1.000;1.000;1.000;1.000;1.000;1.000;1.000;1.000;1.000;1.000;1.000;1.000;1.000;1.000;1.000;1.000;1.000;;R-Squared [deGFP:485,515]
;;4:55:36;14:55:36;15:34:36;7:58:36;12:43:36;15:31:36;15:46:36;17:34:36;11:40:36;17:49:36;17:55:36;13:25:36;11:25:36;12:43:36;15:07:36;10:58:36;11:19:36;13:55:36;4:49:36;14:22:36;14:07:36;16:46:36;;t at Max V [deGFP:485,515]
;;3:30:03;16:23:45;13:47:42;7:03:34;11:10:56;14:10:32;13:54:17;?????;13:27:26;16:31:01;16:18:24;15:12:04;9:21:09;10:59:41;16:25:59;12:53:26;13:16:12;16:00:02;3:30:05;12:41:27;12:00:50;14:46:29;;Lagtime [deGFP:485,515]
N;;-59666.667;44333.333;42333.333;39333.333;45000.000;49666.667;39333.333;-30000.000;22666.667;25333.333;37666.667;34666.667;41000.000;26666.667;;;;;;;;;;Max V [deGFP:485,515]
;;1.000;1.000;1.000;1.000;1.000;1.000;1.000;1.000;1.000;1.000;1.000;1.000;1.000;1.000;;;;;;;;;;R-Squared [deGFP:485,515]
;;16:04:36;8:46:36;11:34:36;14:22:36;16:10:36;9:43:36;6:31:36;9:07:36;12:07:36;13:19:36;8:46:36;6:25:36;11:04:36;13:52:36;;;;;;;;;;t at Max V [deGFP:485,515]
;;17:27:27;7:06:47;9:54:56;12:35:19;14:24:09;8:17:32;5:01:24;11:13:06;9:53:58;11:21:56;7:12:49;5:09:11;9:23:35;11:33:44;;;;;;;;;;Lagtime [deGFP:485,515]
O;;;;;;;;;;;;;;;;;;;;;;;;;Max V [deGFP:485,515]
;;;;;;;;;;;;;;;;;;;;;;;;;R-Squared [deGFP:485,515]
;;;;;;;;;;;;;;;;;;;;;;;;;t at Max V [deGFP:485,515]
;;;;;;;;;;;;;;;;;;;;;;;;;Lagtime [deGFP:485,515]
P;;;;;;;;;;;;;;;;;;;;;;;;;Max V [deGFP:485,515]
;;;;;;;;;;;;;;;;;;;;;;;;;R-Squared [deGFP:485,515]
;;;;;;;;;;;;;;;;;;;;;;;;;t at Max V [deGFP:485,515]
;;;;;;;;;;;;;;;;;;;;;;;;;Lagtime [deGFP:485,515]
```
