## Supplementary material for "Metabolic perturbations to an *E. coli*-based cell-free system reveal a trade-off between transcription and translation": Raw Data, Tidy Data, DNA GenBank files, Figures, and Jupyter Notebooks for Figure Generation and Analysis: 20231212_TXTL_Titration_of_3PGA_MGapt_deGFP_5nM_DNA_Dialyzed_Extract.txt

```
Software Version;3.04.17


Experiment File Path:;C:\Users\Biotek1\Box\biocircuits\Manisha\Cell-free_Projects\BioTek Runs\20231212_TXTL_Titration_of_3PGA_MGapt_deGFP_5nM_DNA_Dialyzed_Extract\20231212_TXTL_Titration_of_3PGA_MGapt_deGFP_5nM_DNA_Dialyzed_Extract.xpt
Protocol File Path:;C:\Users\Biotek1\Box\biocircuits\Manisha\Cell-free_Projects\BioTek Runs\Protocols\20220513_TXTL_WP_ZJ_Titration_of_3PGA_MGapt_deGFP_prt.prt


Plate Number;Plate 1
Date;12/12/2023
Time;4:15:17 PM
Reader Type:;Synergy H1
Reader Serial Number:;268449
Reading Type;Reader

Procedure Details

Plate Type;384 WELL PLATE
Well Selection;Runtime
Eject plate on completion;
Set Temperature;Setpoint 29�C
;Preheat before moving to next step
Start Kinetic;Runtime 18:00:00 (HH:MM:SS), Interval 0:03:00, 361 Reads
    Shake;Linear: 0:05 (MM:SS)
;Frequency: 360 cpm (6 mm)
    Read;MGaptamer
;Fluorescence Endpoint
;Full Plate
;Filter Set 1
;    Excitation: 610,  Emission: 650
;    Optics: Bottom,  Gain: 150
;Light Source: Xenon Flash,  Lamp Energy: High
;Read Speed: Normal,  Delay: 100 msec,  Measurements/Data Point: 10
;Read Height: 9.5 mm
    Read;deGFP
;Fluorescence Endpoint
;Full Plate
;Filter Set 1
;    Excitation: 485,  Emission: 515
;    Optics: Bottom,  Gain: 61
;Light Source: Xenon Flash,  Lamp Energy: High
;Read Speed: Normal,  Delay: 100 msec,  Measurements/Data Point: 10
;Read Height: 7 mm
End Kinetic;

Layout
;1;2;3;4;5;6;7;8;9;10;11;12;13;14;15;16;17;18;19;20;21;22;23;24
A;;;;;;;;;;;;;;;;;;;;;;;;;Well ID
B;;;;;;;;;;;;;;;;;;;;;;;;;Well ID
C;;;;;;;;;;;;;;;;;;;;;;;;;Well ID
D;;;;;;;;;;;;;;;;;;;;;;;;;Well ID
E;;;;;;;;;;;;;;;;;;;;;;;;;Well ID
F;;;;;;;;;;;;;;;;;;;;;;;;;Well ID
G;;;;;;;;;;;;;;;;;;;;;;;;;Well ID
H;;SPL1;SPL6;SPL11;SPL16;SPL21;SPL26;SPL31;SPL36;SPL41;SPL46;SPL51;SPL56;SPL61;SPL66;SPL71;SPL76;SPL81;SPL86;SPL91;SPL96;SPL101;SPL106;;Well ID
I;;SPL2;SPL7;SPL12;SPL17;SPL22;SPL27;SPL32;SPL37;SPL42;SPL47;SPL52;SPL57;SPL62;SPL67;SPL72;SPL77;SPL82;SPL87;SPL92;SPL97;SPL102;SPL107;;Well ID
J;;SPL3;SPL8;SPL13;SPL18;SPL23;SPL28;SPL33;SPL38;SPL43;SPL48;SPL53;SPL58;SPL63;SPL68;SPL73;SPL78;SPL83;SPL88;SPL93;SPL98;SPL103;SPL108;;Well ID
K;;SPL4;SPL9;SPL14;SPL19;SPL24;SPL29;SPL34;SPL39;SPL44;SPL49;SPL54;SPL59;SPL64;SPL69;SPL74;SPL79;SPL84;SPL89;SPL94;SPL99;SPL104;SPL109;;Well ID
L;;SPL5;SPL10;SPL15;SPL20;SPL25;SPL30;SPL35;SPL40;SPL45;SPL50;SPL55;SPL60;SPL65;SPL70;SPL75;SPL80;SPL85;SPL90;SPL95;SPL100;SPL105;SPL110;;Well ID
M;;SPL111;SPL112;SPL113;SPL114;SPL115;SPL116;SPL117;SPL118;SPL119;SPL120;SPL121;SPL122;SPL123;SPL124;SPL125;SPL126;SPL127;SPL128;SPL129;;;;;Well ID
N;;;;;;;;;;;;;;;;;;;;;;;;;Well ID
O;;;;;;;;;;;;;;;;;;;;;;;;;Well ID
P;;;;;;;;;;;;;;;;;;;;;;;;;Well ID

MGaptamer:610,650

Time;T� MGaptamer:610,650;H2;H3;H4;H5;H6;H7;H8;H9;H10;H11;H12;H13;H14;H15;H16;H17;H18;H19;H20;H21;H22;H23;I2;I3;I4;I5;I6;I7;I8;I9;I10;I11;I12;I13;I14;I15;I16;I17;I18;I19;I20;I21;I22;I23;J2;J3;J4;J5;J6;J7;J8;J9;J10;J11;J12;J13;J14;J15;J16;J17;J18;J19;J20;J21;J22;J23;K2;K3;K4;K5;K6;K7;K8;K9;K10;K11;K12;K13;K14;K15;K16;K17;K18;K19;K20;K21;K22;K23;L2;L3;L4;L5;L6;L7;L8;L9;L10;L11;L12;L13;L14;L15;L16;L17;L18;L19;L20;L21;L22;L23;M2;M3;M4;M5;M6;M7;M8;M9;M10;M11;M12;M13;M14;M15;M16;M17;M18;M19;M20
0:00:06;29.0;115;112;149;213;193;122;138;136;126;137;188;166;191;72;102;142;128;185;176;200;214;138;161;148;128;187;149;148;129;126;161;151;73;66;107;147;154;114;146;113;185;117;142;192;124;131;93;122;98;135;144;167;155;115;135;141;163;80;103;160;162;106;72;188;120;175;171;171;127;127;121;158;168;112;131;140;145;121;152;122;188;112;117;101;49;85;158;178;158;131;166;90;118;108;126;178;102;93;80;121;107;128;164;124;74;104;140;90;111;184;109;113;136;71;72;132;122;82;101;158;87;103;89;103;79;85;73;81;97
0:03:06;29.0;150;162;122;120;194;121;167;172;175;150;129;158;127;136;183;153;165;154;150;134;184;213;162;142;132;110;136;104;182;172;130;153;169;133;169;149;185;159;176;234;246;155;124;143;119;152;102;148;135;207;161;113;152;176;112;93;90;91;130;106;164;220;142;117;98;143;183;106;129;125;113;145;79;134;82;99;113;144;145;100;138;132;138;82;82;184;98;104;135;140;148;160;147;105;124;120;110;110;88;147;153;106;127;75;143;139;169;129;124;149;127;59;102;54;108;126;61;87;97;111;63;70;148;128;29;107;109;51;108
0:06:06;29.1;248;170;161;155;190;225;161;177;110;186;170;96;179;156;181;177;143;178;201;142;204;149;218;148;223;139;132;204;121;113;165;117;122;176;131;58;163;152;150;177;200;156;108;168;178;193;160;158;176;134;125;178;124;100;173;172;193;168;175;132;186;171;132;148;173;128;134;195;85;162;148;154;187;198;153;170;130;105;166;151;135;113;188;142;126;111;167;99;139;150;159;73;74;107;130;172;143;154;136;126;140;135;129;114;177;155;123;129;120;88;104;95;136;114;130;94;143;63;132;93;123;104;77;60;65;102;66;58;76
0:09:06;29.1;322;147;249;220;302;225;190;222;187;147;204;225;212;212;159;243;225;143;196;168;147;285;235;243;204;170;176;163;149;155;291;166;195;132;238;187;178;236;231;186;236;167;187;200;215;144;145;236;181;129;150;102;190;136;207;172;144;227;204;213;188;157;165;173;195;233;204;190;243;141;121;141;183;146;201;135;262;165;176;243;194;160;223;165;212;149;212;198;145;152;106;141;194;124;177;115;193;177;165;140;248;89;191;97;150;157;231;147;181;94;140;116;127;78;128;124;97;70;97;45;117;65;99;123;94;182;64;88;64
0:12:06;29.0;314;362;367;261;293;393;292;278;307;265;212;242;207;231;188;285;193;223;326;322;283;237;290;313;241;225;299;251;205;340;264;231;299;158;260;278;293;330;305;242;275;224;236;346;226;283;210;195;220;195;208;189;203;196;256;287;355;303;223;224;196;241;254;207;260;221;256;177;247;213;272;215;240;239;251;204;196;214;221;252;265;278;168;206;182;195;259;232;252;152;242;175;267;202;229;221;182;258;244;205;217;131;247;157;173;195;157;143;188;167;128;119;218;118;206;175;124;118;102;108;115;142;72;85;126;125;79;98;116
0:15:06;29.1;436;432;432;403;390;409;437;284;393;355;352;332;265;323;288;348;250;271;438;349;424;443;319;350;299;432;314;300;317;265;301;293;257;265;293;389;382;234;329;295;294;282;325;451;347;359;270;381;311;316;283;303;256;400;237;324;318;325;265;246;255;282;284;354;368;434;387;346;316;348;269;341;302;369;267;266;293;228;250;243;292;327;372;290;300;226;355;345;402;271;205;255;270;239;211;225;285;202;253;223;268;310;270;193;247;254;239;176;175;166;182;222;223;134;187;137;93;111;128;151;165;119;82;82;180;143;77;84;87
0:18:06;29.1;531;565;446;468;563;406;494;386;401;422;379;412;401;376;356;286;452;393;483;404;550;394;547;486;450;447;345;377;366;417;284;414;412;296;365;419;366;306;468;379;411;386;368;479;461;458;415;400;517;548;472;325;368;309;407;516;343;387;329;451;324;441;419;393;428;396;471;371;326;376;354;348;369;414;318;246;354;320;374;418;307;472;380;283;303;417;417;291;498;305;333;280;359;430;280;307;321;277;208;288;300;330;258;292;285;319;284;298;206;128;244;241;163;187;316;230;220;219;172;217;210;163;187;200;175;140;94;152;114
0:21:06;29.1;609;601;477;521;560;380;472;465;415;593;609;492;399;359;414;349;441;448;626;467;530;575;732;538;423;508;504;383;503;471;533;437;418;407;489;417;574;448;511;511;471;442;431;548;619;599;498;459;345;421;463;343;494;488;520;444;455;439;451;495;529;510;420;446;532;429;657;392;566;489;475;467;430;519;350;251;402;421;495;316;457;401;523;459;414;577;662;570;564;346;365;400;446;345;343;258;426;298;345;375;407;339;410;417;464;330;429;330;251;259;246;250;311;190;287;219;287;268;297;204;159;236;129;225;196;195;59;108;82
0:24:06;29.1;767;737;579;616;765;696;608;658;594;524;643;637;444;559;543;475;435;436;618;633;697;533;688;759;714;557;675;476;617;472;477;395;620;461;627;475;553;561;702;487;643;648;620;691;589;593;577;477;519;611;451;490;479;482;520;483;582;597;590;454;523;515;724;632;636;651;881;321;572;495;512;482;544;593;495;534;500;493;490;645;433;533;541;520;519;566;595;535;614;553;450;423;455;404;401;361;474;478;465;438;454;426;461;440;474;406;391;513;284;231;285;182;304;221;326;263;302;254;256;213;208;253;180;153;278;196;105;84;97
0:27:06;29.1;691;694;620;683;765;715;699;756;686;492;746;522;633;622;583;613;552;575;783;607;852;664;786;752;700;678;601;731;674;553;655;557;688;637;583;518;782;657;619;594;742;636;588;774;871;774;604;642;603;622;642;573;703;652;528;668;608;620;586;698;668;656;669;663;773;712;586;671;684;562;595;603;578;484;617;593;570;612;588;555;483;532;687;456;587;619;668;434;663;513;477;391;608;575;564;444;386;470;543;444;559;432;541;463;603;518;642;522;301;293;324;324;396;170;377;246;354;289;235;250;218;223;185;265;214;231;80;72;69
0:30:06;29.1;768;715;888;971;951;729;848;662;733;549;620;746;614;648;634;661;625;629;782;695;1016;847;832;772;686;857;709;767;663;576;632;632;706;612;635;587;643;624;697;743;618;612;622;779;757;782;591;654;709;563;597;553;689;526;641;675;589;632;668;590;768;664;750;736;816;730;678;659;658;598;676;683;633;572;531;717;710;562;619;592;560;709;597;613;592;649;773;675;663;669;572;445;459;533;662;416;443;525;554;573;457;540;601;592;537;566;625;436;364;318;315;346;312;273;439;346;385;321;310;389;431;255;214;339;322;263;107;94;114
0:33:06;29.1;880;883;817;849;980;920;897;817;830;778;797;985;630;802;836;615;646;651;967;752;754;823;813;749;840;827;819;742;893;712;717;815;848;680;849;587;834;660;708;621;946;880;686;743;865;670;801;749;584;696;939;641;715;592;744;744;573;609;770;604;702;710;899;601;881;652;722;730;709;639;660;621;732;717;597;580;775;594;668;628;599;698;752;798;714;557;758;758;752;649;478;537;568;628;589;502;542;527;522;652;611;592;646;601;507;638;608;473;333;330;316;465;498;360;418;390;426;398;360;359;445;317;286;327;298;261;100;124;143
0:36:06;29.1;838;988;908;881;937;711;980;967;734;779;1007;1012;774;868;705;692;849;754;881;860;878;800;1068;812;911;864;903;868;999;831;959;787;875;644;985;659;814;816;760;907;895;873;721;863;829;802;946;820;856;922;880;850;858;535;844;683;662;841;803;861;747;701;817;759;852;675;807;703;841;646;839;812;896;807;796;599;664;657;718;764;838;708;883;719;702;711;807;666;812;888;609;475;577;682;631;630;721;483;631;655;793;566;670;609;681;643;634;518;516;251;414;458;378;423;448;327;486;339;431;421;402;302;298;351;347;283;164;104;74
0:39:06;29.1;898;907;949;959;1044;953;880;913;931;986;1079;924;807;896;765;826;858;758;951;822;989;969;969;923;973;912;1036;923;915;958;969;765;826;911;987;748;948;849;737;822;1011;841;852;906;980;871;889;814;730;800;742;763;706;828;762;710;720;791;894;859;811;781;836;683;867;708;952;721;843;653;812;646;686;671;865;642;701;683;756;787;770;765;873;819;877;764;859;694;889;674;648;527;707;669;529;713;633;544;552;620;628;669;750;501;604;574;814;679;394;307;263;460;502;407;564;336;413;515;489;444;367;442;267;407;497;388;120;65;90
0:42:06;29.1;1009;919;1149;941;985;1042;1006;988;924;972;862;973;857;1051;937;838;800;929;1009;803;870;827;961;929;995;992;990;935;1111;948;1002;1072;927;695;859;871;822;959;705;861;940;876;880;748;932;815;859;849;826;867;825;691;983;645;710;728;754;684;757;866;879;831;912;738;887;839;813;887;763;797;701;656;825;611;761;641;810;582;663;772;763;1112;849;875;752;755;934;763;1061;850;568;651;672;668;612;440;621;640;701;573;522;584;628;550;620;640;597;653;522;499;331;558;480;490;507;448;570;479;435;476;428;434;323;383;404;384;123;93;119
0:45:06;29.1;978;948;997;1094;960;996;1044;835;1133;1008;1162;910;970;1044;894;1053;867;1050;834;842;912;993;1146;872;850;947;847;884;880;937;1043;1012;1044;856;932;773;832;852;699;786;843;992;1028;870;839;1058;854;991;812;826;994;689;778;803;720;805;843;789;869;770;892;974;860;868;871;894;861;800;913;887;800;629;799;706;641;814;751;696;731;841;733;768;748;864;995;855;872;635;784;732;798;696;680;645;706;637;632;552;593;663;729;628;691;600;623;650;662;620;411;479;529;536;451;413;545;479;678;361;539;435;424;360;352;460;481;311;123;71;86
0:48:06;29.1;1034;721;881;1024;981;918;1057;977;1142;961;1065;1229;1065;945;1089;1000;1048;1032;1187;830;1044;1104;1072;1128;1001;1011;995;1130;1071;941;929;931;1170;866;982;920;815;820;786;888;929;895;896;907;1026;908;856;846;877;959;965;824;878;870;767;851;690;908;795;888;753;893;873;843;812;869;840;791;910;588;945;847;632;621;672;650;740;654;824;738;703;805;729;917;828;668;1011;853;742;708;657;547;845;595;704;601;613;642;687;550;721;519;669;663;578;732;743;582;432;485;493;499;642;496;577;415;616;411;551;467;441;478;328;447;561;435;129;113;129
0:51:06;29.1;1148;991;1089;1141;1070;1213;1113;1091;1148;1111;1164;1090;948;941;1173;1113;1070;1152;988;808;853;910;1101;1169;1112;1130;962;1014;1005;1020;1116;961;983;981;1034;1024;680;778;849;930;945;920;879;1044;868;939;889;993;925;1160;974;841;775;906;691;724;563;807;901;748;890;919;1050;911;987;840;927;820;1070;940;1046;823;637;787;687;540;705;604;816;704;731;791;966;839;869;819;845;780;845;844;652;540;735;571;500;743;723;713;547;718;573;579;703;548;597;674;768;723;518;483;585;500;485;479;542;446;525;553;674;561;453;374;267;476;475;422;68;64;82
0:54:06;29.1;977;1037;1050;1049;1139;1117;1125;1125;1244;1116;1127;1185;1083;1053;1164;1162;1221;1427;994;799;847;936;1052;1067;1044;1122;1105;819;1065;1138;1154;1012;967;915;1191;959;793;736;850;925;812;915;857;992;1078;973;981;982;865;1054;846;903;900;1010;624;557;715;855;860;737;712;915;856;990;864;795;759;847;881;817;978;860;738;675;731;552;558;857;788;772;822;939;828;911;639;840;837;792;829;607;715;561;801;507;614;618;648;722;574;510;703;659;711;569;587;684;603;666;517;561;412;642;573;523;688;564;588;550;503;517;443;417;366;522;602;468;118;77;104
0:57:06;29.1;908;954;917;1063;1236;1016;1259;1178;1107;1010;1223;994;1019;1172;1205;1174;1224;1000;953;822;762;1019;1144;982;1123;1046;1150;1008;1020;1049;1133;826;1167;893;842;1005;744;663;788;833;1068;984;949;873;924;940;894;951;1000;1003;892;848;989;931;763;712;688;905;748;778;909;932;855;734;981;838;895;779;855;874;745;903;698;708;671;550;648;676;799;649;822;820;951;840;855;828;918;843;755;806;506;570;707;737;564;526;769;684;465;740;746;609;646;694;753;649;764;695;661;532;492;567;554;362;687;506;590;649;558;593;442;479;428;573;452;568;128;82;142
1:00:06;29.1;989;946;933;1229;1299;986;1229;1120;1283;1102;1307;1170;1140;1156;1239;1236;1007;1084;957;831;711;966;1051;965;1053;1112;1090;1048;976;1138;1072;1135;1277;1137;1066;1065;826;691;738;823;778;845;1066;1001;1042;860;921;983;905;1030;1104;763;996;854;685;621;654;838;743;834;803;811;923;886;940;978;987;906;821;924;919;946;527;642;569;601;723;657;824;747;875;942;812;758;854;664;817;958;807;915;734;617;712;624;598;591;498;594;550;511;695;674;622;636;652;799;689;616;550;520;505;602;611;386;525;587;823;471;556;517;535;490;381;396;521;410;76;115;101
1:03:06;29.1;887;938;1048;1098;1082;1005;1216;1139;1276;1177;1144;1069;1234;1130;1374;1344;1195;1192;865;705;893;1027;1086;955;1041;1176;1102;1246;1063;1203;1037;993;1147;1076;1118;1028;891;810;796;775;903;877;1196;974;996;851;1046;855;953;794;919;859;1065;1169;652;778;606;709;795;716;940;749;728;754;892;934;788;771;774;873;718;927;680;580;779;694;646;668;672;714;704;729;781;724;956;804;838;817;962;978;632;526;690;670;603;570;539;528;479;673;530;502;739;613;624;697;783;722;528;500;496;600;523;510;582;636;659;454;486;619;521;643;314;612;415;448;86;78;86
1:06:06;29.1;969;818;948;1111;1136;1179;1295;1209;1194;1150;1227;1265;973;1286;1196;1289;1231;1250;828;816;917;872;1027;1119;999;959;1114;1010;1141;1108;1319;1074;1250;1048;1006;999;685;575;807;952;746;775;926;935;928;933;1086;959;908;1187;1127;838;1096;779;680;649;695;638;700;697;826;854;863;836;852;887;923;975;889;892;879;939;634;710;558;665;731;588;639;709;758;970;769;882;893;771;789;762;780;715;754;585;739;633;733;569;622;556;624;569;631;549;691;650;647;789;751;673;542;568;571;478;584;477;681;507;664;516;606;464;466;585;327;513;474;512;123;67;99
1:09:06;29.1;1033;771;914;1161;1071;994;1229;1075;1188;1352;1262;1312;1126;1350;1349;1163;1248;1321;866;719;832;915;1112;868;1085;1120;1115;1015;1019;1221;1146;1172;1336;1112;1073;959;689;651;553;835;904;884;1133;802;860;912;881;1161;979;1037;1203;981;1089;852;746;656;625;764;741;777;834;905;830;907;938;907;995;915;873;913;952;844;671;649;691;734;560;627;758;671;741;917;940;899;840;765;999;945;867;899;747;632;700;576;544;447;594;485;564;567;765;516;659;660;731;823;821;677;537;670;458;717;526;567;628;580;702;514;511;603;527;489;562;465;563;369;114;93;98
1:12:06;29.1;780;883;974;1059;1211;1146;1413;1179;1247;1283;1162;1249;1208;1213;1270;1249;1225;1214;786;757;689;892;1070;919;1186;1076;1115;993;1078;1070;1181;1027;1147;1074;1075;1130;597;568;701;666;931;726;1035;906;980;1093;895;1111;1013;907;1201;927;1045;899;557;608;551;703;574;701;655;864;888;832;1092;867;873;849;974;1023;825;910;673;612;525;697;590;598;663;809;758;863;890;872;804;872;824;927;927;925;597;496;665;594;576;566;671;482;388;608;611;634;819;646;676;653;827;694;555;580;423;601;660;535;564;523;768;525;574;473;506;475;370;521;541;565;91;87;118
1:15:06;29.1;790;884;725;1151;1127;1012;1374;1256;1316;1443;1375;1285;1292;1125;1294;1325;1321;1127;729;875;764;938;1007;845;1037;1091;1137;964;1227;1100;1104;926;1143;1050;986;1041;653;556;628;724;767;716;786;869;1070;1013;1013;933;978;962;999;859;1074;1006;656;557;622;741;591;585;776;743;858;871;886;821;975;1041;954;1046;1197;1005;606;538;597;542;531;583;650;616;701;896;826;680;921;894;983;741;937;890;615;559;640;521;582;425;588;513;630;563;670;561;771;700;614;725;691;590;715;612;441;601;670;518;562;429;560;456;467;492;572;414;476;491;532;531;166;72;101
1:18:06;29.1;979;760;1024;1201;1081;1170;1399;1065;1380;1140;1221;1331;1120;1144;1246;1229;1432;1296;776;613;836;850;863;777;1000;986;1153;978;1098;1185;1172;1108;1164;1157;1009;1194;642;463;637;770;844;810;818;754;852;1004;1145;896;1134;1067;1149;953;1071;948;560;518;716;599;635;657;804;668;874;699;926;886;906;867;941;1010;1284;989;531;616;607;482;694;667;639;749;665;711;702;723;887;704;1004;809;927;800;603;514;562;651;542;466;566;485;537;498;644;597;698;561;558;739;725;597;497;591;477;333;605;538;566;458;724;446;600;458;504;500;397;545;476;486;129;64;101
1:21:06;29.1;757;871;764;1262;1203;975;1234;1389;1100;1379;1287;1421;1375;1123;1072;1321;1360;1332;584;719;691;979;910;729;1149;1115;921;1178;1129;1082;1244;1173;1106;1065;1311;1339;649;606;652;618;861;804;873;839;1022;999;831;894;1197;1111;1072;1007;1120;801;621;442;585;684;707;601;758;844;743;835;913;1003;976;953;926;1076;898;967;506;434;518;502;543;510;605;633;826;740;876;749;644;741;1016;881;930;831;662;546;546;608;490;561;599;445;503;684;640;595;819;616;719;676;748;713;534;582;551;760;611;421;639;464;599;483;495;485;480;472;370;536;582;586;65;82;81
1:24:06;29.1;860;735;914;1179;1261;1020;1367;1269;1152;1177;1134;1414;1292;1196;1474;1356;1268;1140;844;610;614;798;788;841;931;1086;1096;996;1069;1099;1204;1146;1252;1078;1280;905;586;606;651;812;815;654;884;913;700;1026;1101;992;1007;1191;1032;953;1150;1167;583;676;530;560;754;650;723;760;774;856;1020;912;969;816;994;1089;944;846;531;486;550;458;460;416;656;665;672;762;930;813;777;799;920;744;758;812;477;502;542;606;555;445;587;416;501;586;637;671;663;621;557;665;674;679;511;515;488;569;539;603;688;403;530;536;483;490;697;512;365;418;528;416;109;92;91
1:27:06;29.1;889;772;997;1243;1101;1044;1344;1313;1278;1261;1414;1532;1147;1228;1240;1458;1486;1380;722;733;686;885;937;809;1128;1168;1110;1133;1162;1093;1077;1129;1301;1101;1016;1208;610;552;644;645;634;605;706;873;804;903;1090;946;1069;1148;1137;1064;1074;915;570;510;453;463;598;553;678;743;858;668;918;856;1127;877;974;1046;1011;960;479;420;562;582;582;567;635;614;781;827;795;640;834;777;870;887;934;842;519;539;566;502;511;507;437;486;504;561;498;550;702;620;701;671;669;647;612;783;439;652;627;559;612;454;610;381;563;451;377;367;351;445;569;549;97;85;77
1:30:06;29.1;949;943;686;1182;1120;1010;1217;1254;1390;1378;1401;1298;1307;1163;1400;1423;1320;1155;685;565;692;773;804;709;1039;913;931;1054;1108;1112;1272;1009;1284;1165;1032;1022;687;446;498;699;826;594;691;729;919;1000;1094;997;1132;1063;1231;920;1084;1159;592;425;501;620;564;504;696;668;709;875;853;978;1010;945;973;947;1073;822;339;494;524;570;443;473;639;578;587;774;610;637;859;648;866;901;1014;777;609;566;580;518;430;475;521;407;444;598;509;473;619;600;592;785;784;556;563;583;480;476;586;506;468;540;606;464;360;390;609;467;363;611;435;450;138;134;105
1:33:06;29.1;742;801;797;1249;1019;1031;1366;1273;1172;1274;1317;1289;1442;1053;1237;1425;1551;1267;608;505;622;738;813;761;824;1007;1057;1115;1218;1016;1261;944;1379;1222;1128;1177;524;628;653;548;844;658;858;781;794;918;937;1011;1035;1062;1030;989;1115;917;529;419;443;698;629;604;771;636;809;725;843;951;979;913;1003;908;906;872;612;540;532;465;555;539;666;680;686;827;718;649;921;852;830;818;805;796;426;554;525;472;560;500;341;398;562;612;611;523;519;553;652;711;667;719;582;573;440;531;568;469;572;431;598;479;494;404;514;301;365;413;534;339;75;110;89
1:36:06;29.1;856;801;694;1067;1109;1089;1327;1291;1067;1251;1427;1225;1219;1141;1139;1477;1552;1397;662;585;629;860;713;810;895;899;1082;1192;1042;1122;1257;1126;1260;1259;1225;1199;494;633;626;518;589;682;832;705;724;829;886;994;790;1054;1338;1011;1223;1037;506;477;632;595;514;527;655;637;635;782;955;922;1071;910;980;1012;946;1112;459;454;422;455;490;400;582;545;618;857;705;641;956;838;981;973;859;1039;554;621;556;476;463;514;511;516;461;557;666;519;718;570;605;639;648;659;466;568;509;547;498;507;436;365;574;408;514;406;435;486;324;560;405;476;107;66;68
1:39:06;29.1;703;626;784;1022;1063;991;1251;1141;1336;1163;1160;1389;1326;1465;1278;1583;1429;1250;629;531;592;757;691;804;1018;950;1028;1049;1051;1072;1275;1152;1258;1293;1306;1329;529;532;650;588;673;672;893;623;783;1028;803;1006;1140;1119;954;1034;1004;1004;483;493;415;559;617;607;643;615;717;943;776;873;959;784;980;847;1102;905;447;572;451;424;542;543;592;554;505;854;692;577;826;878;1115;612;1168;960;459;403;542;428;529;391;392;453;489;645;592;607;701;556;603;746;620;618;397;602;512;557;598;574;466;443;501;529;500;414;479;394;353;406;519;465;117;77;97
1:42:06;29.1;818;814;825;1117;1071;907;1284;1258;1171;1469;1284;1131;1401;1280;1308;1304;1263;1446;610;588;575;871;748;597;1034;1190;858;980;1020;1190;1072;1108;1337;1095;1247;1136;532;456;530;564;755;590;756;907;827;897;965;791;1083;1205;1045;926;941;1042;473;536;447;551;691;533;740;664;729;871;863;829;819;782;951;898;1084;1009;618;486;448;438;471;475;647;599;631;680;878;769;832;908;914;828;948;850;482;487;561;465;443;379;413;342;469;406;497;449;667;649;696;660;629;591;467;529;402;544;444;412;545;349;498;548;502;440;377;464;371;510;473;332;93;103;100
1:45:06;29.1;716;596;670;969;895;805;1319;1254;1213;1227;1464;1333;1449;1461;1363;1287;1583;1148;688;587;627;755;784;730;873;908;978;998;1042;996;1286;1179;1214;1310;1164;1277;514;513;537;639;703;680;703;815;811;966;830;1003;1055;1054;1138;1027;1167;1088;461;490;359;545;562;661;575;645;587;810;756;901;959;777;989;995;1038;1151;543;429;389;474;491;363;591;607;671;606;789;805;853;835;926;859;888;860;542;469;464;392;408;392;544;358;535;383;531;580;716;636;649;541;791;671;415;560;402;454;491;453;518;352;494;452;521;405;468;347;349;468;505;368;127;116;116
1:48:06;29.1;781;748;648;1070;937;780;1156;1373;1108;1492;1325;1241;1278;1231;1391;1327;1488;1379;524;596;724;642;788;738;955;850;894;1070;1075;1016;1202;1098;1408;1188;1406;1053;543;546;512;642;592;517;760;742;738;771;923;972;1166;1189;1092;1139;1155;916;523;501;410;479;651;601;575;598;552;788;877;747;974;932;830;789;1152;996;480;498;390;427;464;373;502;525;487;630;559;655;812;923;822;712;856;818;465;371;583;545;419;315;391;394;458;481;522;549;728;489;724;579;697;620;418;438;490;446;572;506;434;366;516;412;368;387;421;396;375;454;491;405;96;137;96
1:51:06;29.0;833;700;606;1070;1011;1083;1432;1117;1167;1318;1434;1415;1361;1355;1371;1334;1427;1281;633;612;663;713;717;697;884;969;890;1258;966;1104;1101;1236;1184;1110;1062;1380;459;526;497;594;751;735;763;826;594;828;1016;985;1115;1081;1123;1105;1141;1025;400;421;360;547;612;482;620;683;763;786;916;820;877;807;803;984;931;860;328;457;456;553;396;375;619;541;531;730;630;715;742;796;770;912;817;820;512;537;572;445;419;345;509;389;374;385;451;537;727;646;526;678;605;641;458;564;442;483;533;532;467;351;483;336;390;353;501;330;301;375;387;421;100;50;96
1:54:06;29.0;674;629;744;844;947;911;1132;1049;1050;1400;1261;1167;1326;1228;1151;1328;1357;1344;595;558;490;676;817;756;813;837;918;957;1051;1160;1092;1111;1282;1068;1070;1115;540;355;610;531;613;662;785;863;836;957;934;921;1031;1057;1059;942;1113;1064;467;438;498;504;660;333;606;549;569;716;722;751;1090;903;845;837;975;981;509;401;411;380;437;421;514;449;662;710;708;567;748;874;996;873;977;823;476;565;468;412;339;307;383;397;495;470;426;478;639;560;563;593;677;596;453;569;506;488;447;481;429;441;435;403;479;416;440;423;351;469;410;319;117;97;105
1:57:06;29.1;631;543;707;1106;897;1016;1248;1207;1087;1184;1186;1332;1248;1330;1276;1505;1327;1364;597;610;477;607;664;648;909;877;1029;936;995;924;1194;1205;1377;1110;1278;1349;465;438;487;549;598;555;759;746;669;971;882;869;1004;1120;933;1106;1141;1039;432;432;398;531;494;562;629;665;559;870;905;801;1033;836;899;1061;916;916;346;350;365;475;431;353;568;591;574;717;664;653;803;837;759;818;795;818;394;317;436;369;427;249;468;423;383;307;487;490;743;504;539;672;631;590;426;499;415;462;560;558;429;444;473;412;407;313;461;411;283;493;367;380;83;82;111
2:00:06;29.1;744;485;745;860;758;798;1192;1038;1139;1390;1441;1354;1274;1427;1332;1396;1429;1375;554;490;666;651;678;607;948;967;978;1155;906;1065;1033;1156;1328;1177;1164;1141;489;380;476;583;618;559;785;829;633;856;883;887;998;1103;1141;1047;1098;983;396;290;452;474;508;456;452;642;539;703;753;835;779;843;798;854;1051;962;399;359;377;345;372;356;555;523;574;608;565;604;728;751;951;876;830;874;451;357;403;345;315;402;420;479;359;366;534;447;594;579;545;565;600;454;413;529;439;458;533;386;379;393;409;379;358;332;458;360;280;505;363;411;68;73;102
2:03:06;29.1;662;500;649;981;985;907;1318;1222;1057;1278;1383;1223;1350;1460;1413;1476;1435;1453;684;536;607;727;617;488;905;854;798;973;1060;1144;1242;1007;1244;1213;1203;1215;400;500;466;500;596;524;635;678;840;895;804;793;1044;991;989;958;981;918;374;283;449;488;476;523;630;680;689;603;717;691;890;784;888;1046;1065;1046;373;404;434;378;466;311;539;446;476;669;600;844;654;748;797;742;902;631;547;429;333;432;373;318;347;525;325;366;541;499;632;546;553;633;689;512;361;508;374;505;442;389;416;310;404;471;356;408;409;337;251;421;425;451;78;91;58
2:06:06;29.1;693;482;650;936;787;747;1221;1062;1023;1193;1188;1260;1158;1342;1394;1358;1296;1321;615;493;559;726;698;583;801;908;777;990;1130;1186;1057;1159;1241;1133;1248;1275;481;478;434;514;580;531;707;701;677;722;771;1014;866;1116;864;1131;966;992;503;324;451;478;375;503;648;563;520;699;712;580;957;749;815;859;1124;912;362;336;369;373;399;369;418;456;515;564;608;630;867;657;814;826;925;712;414;411;383;395;409;243;325;375;341;356;487;440;495;414;462;602;518;649;450;468;305;442;432;401;386;346;506;412;381;284;442;419;360;357;423;324;137;116;94
2:09:06;29.1;705;774;710;763;863;696;1078;1058;1129;1176;1320;1123;1371;1217;1185;1540;1495;1261;532;517;578;716;631;553;800;790;790;901;964;1018;1203;976;1188;1166;1248;1054;403;450;464;472;537;607;613;728;734;979;820;730;901;1045;1053;1051;1147;907;433;298;433;547;491;380;584;624;620;698;672;794;987;707;651;896;944;907;367;406;328;315;438;447;572;532;552;751;684;521;625;696;981;925;888;879;456;443;425;412;333;262;410;297;484;352;496;345;573;514;594;625;511;583;405;429;408;415;430;489;445;345;345;427;309;332;373;471;311;430;444;353;125;129;89
2:12:06;29.1;654;573;664;896;915;793;1191;1117;960;1219;1149;1219;1305;1420;1424;1331;1188;1363;549;563;510;625;720;640;977;760;756;903;961;1174;1114;1119;1282;1132;1322;1145;496;349;466;469;680;416;723;614;759;1012;913;837;950;922;939;976;1000;1011;330;292;379;493;498;453;453;598;688;673;639;805;920;814;832;849;940;932;441;301;323;297;414;289;559;465;490;615;671;576;714;738;746;629;869;670;436;568;516;377;255;377;393;297;312;421;418;536;607;517;508;503;626;429;370;451;416;427;490;446;462;240;432;376;344;310;385;330;318;382;445;361;121;72;106
2:15:06;29.1;662;634;564;750;778;818;1075;1062;1009;1144;1421;1280;1216;1238;1225;1542;1370;1413;629;514;494;507;658;534;665;760;705;932;815;910;1308;950;1134;1338;1209;1270;456;317;492;517;577;591;676;595;633;783;797;745;874;918;824;889;1094;988;403;313;336;513;529;434;533;497;485;671;737;595;854;901;794;726;1076;793;356;333;295;373;425;289;583;469;463;644;585;550;790;769;871;733;788;829;329;435;400;306;305;267;300;289;442;339;493;359;501;456;501;527;564;521;368;351;333;435;439;494;270;448;358;348;335;348;380;315;230;272;379;398;123;86;78
2:18:06;29.1;673;507;567;847;765;687;1182;1082;981;1329;1397;1142;1251;1278;1399;1298;1406;1494;541;511;411;668;651;512;744;806;886;976;1147;937;1148;1197;1154;1218;1144;1158;380;402;361;548;628;614;724;709;727;782;1001;750;1097;1013;962;960;1219;846;419;415;390;454;508;416;468;472;535;674;713;711;834;752;986;749;915;876;378;334;379;320;394;402;546;417;552;558;577;624;785;629;777;723;800;714;405;354;445;288;242;293;312;327;477;377;586;398;520;422;452;499;514;506;406;359;303;450;342;398;343;359;371;290;331;398;335;352;216;280;353;295;77;118;113
2:21:06;29.1;698;532;628;673;728;703;982;1026;1013;1325;1220;1176;1248;1159;1307;1297;1369;1323;632;612;502;568;641;607;825;773;962;992;860;1003;1180;1009;1214;1136;1192;1302;421;400;429;427;530;419;656;726;626;803;742;860;979;895;958;1058;1157;1022;387;433;360;471;472;433;550;475;519;598;825;574;865;788;756;792;877;810;275;322;329;358;346;339;369;426;481;476;606;451;842;729;832;634;838;654;513;432;381;344;299;279;361;344;377;351;422;465;472;392;472;478;505;446;363;456;354;494;340;418;404;369;480;311;242;282;410;376;420;339;336;374;170;104;129
2:24:06;29.1;547;490;592;725;901;737;1082;914;885;1134;1207;1392;1158;1241;1313;1262;1132;1207;515;492;504;621;545;528;668;725;922;996;1030;936;1051;1100;986;1209;1115;1110;419;393;385;522;579;483;688;578;623;788;732;835;937;914;884;994;913;842;331;328;413;479;428;329;472;486;532;745;741;528;906;810;768;905;914;838;283;385;335;393;348;301;415;546;584;551;658;424;639;670;756;754;779;676;483;341;355;378;380;297;350;409;306;304;410;396;558;437;543;565;567;563;352;397;374;390;384;404;448;219;292;261;363;393;292;281;292;406;317;408;74;166;98
2:27:06;29.0;583;615;543;725;835;652;1003;985;789;1064;1072;1217;1357;1173;1148;1225;1294;1081;524;564;487;548;491;518;620;861;737;970;889;823;1227;1085;1190;1102;1050;1128;446;369;467;477;565;359;597;730;569;651;830;879;995;918;801;956;811;989;309;291;355;426;422;384;515;518;474;700;794;707;745;699;792;891;1016;922;370;291;297;308;412;377;447;452;403;617;530;571;587;656;716;683;783;761;245;421;380;303;270;243;431;312;356;400;302;383;485;443;345;550;562;481;388;409;290;375;459;394;331;315;431;455;296;356;266;341;314;318;363;358;105;53;110
2:30:06;29.1;526;608;565;666;905;738;961;1065;914;954;1032;1064;1161;1287;1177;1334;1177;1159;388;412;480;578;466;481;757;677;832;909;956;1072;1214;968;1131;1089;1208;1147;407;339;445;342;455;531;699;608;640;700;908;835;908;1029;974;1008;917;885;334;381;294;490;485;404;436;533;574;721;624;609;929;699;881;909;862;872;421;294;350;281;379;241;474;471;456;462;554;430;642;620;689;665;821;854;349;516;408;329;310;284;275;400;293;327;382;494;501;520;549;433;604;440;359;361;349;449;346;362;464;286;336;366;301;332;309;284;228;391;356;381;143;111;38
2:33:06;29.1;631;536;433;612;806;619;926;900;1002;998;1048;1000;1222;1093;1065;1199;1339;1270;663;416;439;551;686;522;801;761;764;881;861;942;1043;1010;1144;921;1274;965;335;464;403;487;475;442;595;593;572;823;845;861;1001;900;868;988;1104;918;348;347;350;455;430;422;467;552;434;603;721;636;777;662;670;764;913;1017;386;338;395;402;366;304;366;443;355;503;705;536;700;656;929;840;742;674;306;360;381;224;348;320;440;340;298;315;410;340;362;447;383;482;625;480;325;372;321;331;410;416;340;378;400;294;362;284;335;264;302;396;366;368;105;69;77
2:36:06;29.1;532;493;466;606;638;582;883;971;835;1130;1240;1165;1198;1237;1068;1201;1346;1220;391;486;372;525;493;476;679;683;911;914;767;899;1004;1032;1208;1184;1054;897;360;459;458;476;404;383;648;619;589;630;683;839;896;864;879;934;1006;798;399;263;297;391;384;433;370;310;471;609;674;717;795;692;741;879;755;821;354;262;268;386;386;260;349;390;328;506;547;472;635;624;689;729;748;606;342;338;318;266;354;262;287;293;334;322;283;386;507;432;400;523;582;486;334;368;350;403;378;395;319;264;266;252;320;281;267;298;288;314;325;320;89;119;148
2:39:06;29.0;542;464;458;654;903;651;1088;991;935;1055;1093;1115;1172;1130;1123;1109;1293;1336;466;500;501;440;530;539;613;764;683;872;866;959;1110;869;1130;958;1070;1069;408;427;434;388;493;440;421;504;656;753;776;798;843;860;874;847;993;947;299;302;444;361;438;326;346;474;280;587;660;685;613;809;774;795;794;711;363;270;356;314;324;309;425;430;421;483;520;442;550;524;695;645;748;583;462;301;382;296;251;362;285;336;280;368;329;293;610;432;345;545;546;287;348;336;254;263;434;381;404;303;314;336;383;347;306;257;211;378;305;288;80;74;153
2:42:06;29.1;516;451;487;763;710;655;915;856;793;1171;1163;1084;1110;1141;1092;1329;1292;1244;510;538;550;548;563;415;815;650;873;987;1070;850;1034;878;1009;1094;1068;1212;353;377;275;464;405;454;432;574;653;647;806;897;949;948;675;957;857;800;350;279;281;419;419;371;502;396;441;625;678;615;657;775;780;669;836;829;307;304;312;271;358;321;383;413;470;505;546;339;586;627;679;727;870;713;256;332;379;209;223;284;322;291;315;337;253;378;485;404;401;403;553;329;387;368;391;329;418;342;362;265;336;299;308;273;308;293;229;398;341;309;134;96;42
2:45:06;29.1;436;576;431;713;700;747;865;843;1058;959;1272;1222;1064;1122;1145;1360;1068;997;485;501;373;509;497;369;661;717;673;701;982;839;740;1007;1008;1032;1169;995;349;346;332;470;405;452;535;599;529;742;647;651;744;985;809;916;962;866;337;344;348;437;448;457;572;516;444;511;658;631;820;752;734;871;939;799;355;295;281;312;421;473;293;386;297;378;582;572;658;708;724;552;800;631;427;322;383;297;223;217;348;353;171;319;502;356;522;402;489;536;524;557;378;301;334;343;352;284;321;281;330;356;313;296;401;269;162;381;365;411;110;112;160
2:48:06;29.1;423;475;468;622;730;683;706;858;875;1032;1003;1146;1082;985;983;1218;1116;1271;528;505;425;427;442;517;810;784;703;790;971;882;927;934;1027;973;949;1078;399;298;229;405;429;391;615;646;500;703;754;773;801;661;1033;955;956;787;362;288;309;370;373;357;484;440;422;599;605;682;687;600;792;783;785;882;349;335;320;250;329;343;344;414;357;453;582;424;609;597;786;817;677;955;389;309;370;286;310;263;299;285;342;271;313;264;387;360;260;446;463;463;252;391;255;378;451;300;341;313;334;259;276;234;370;306;172;236;328;375;101;37;76
2:51:06;29.1;440;376;570;739;811;665;842;886;938;932;1083;1010;966;1103;1022;1154;1145;1256;473;404;368;460;454;437;803;747;713;991;898;841;866;1080;1047;924;985;846;410;296;403;458;522;473;536;520;547;716;774;784;902;901;780;758;867;679;277;245;324;497;326;370;372;434;450;643;535;566;621;710;824;792;803;764;329;297;350;301;303;304;287;322;337;475;416;379;650;541;723;637;717;662;200;295;395;273;187;267;155;283;279;327;450;400;393;395;294;529;476;347;358;446;370;296;274;298;329;173;239;223;247;306;354;316;258;343;357;355;73;60;116
2:54:06;29.1;324;423;479;594;704;624;993;829;856;930;750;1007;981;1264;907;1071;1137;946;536;408;480;376;437;456;717;714;826;854;749;980;957;968;807;1102;1093;1010;324;327;399;384;446;370;526;553;683;788;735;760;766;766;839;813;1009;840;347;232;325;350;339;350;459;411;514;645;618;521;611;553;709;839;922;762;243;211;263;358;401;248;312;318;243;455;563;402;590;608;729;676;680;638;340;313;337;282;259;203;306;203;315;341;338;323;441;444;400;479;582;477;303;332;237;263;350;455;327;245;400;299;227;249;321;238;239;279;287;371;83;83;148
2:57:06;29.1;460;421;417;650;650;620;903;813;893;930;955;956;1112;1014;981;1230;1180;1092;473;386;405;365;463;415;559;798;675;932;931;672;917;1007;1008;895;892;1058;466;328;301;423;400;451;525;483;604;734;831;659;881;938;832;777;1068;707;356;287;402;497;439;318;391;422;432;618;552;562;675;748;745;798;765;731;256;356;320;255;335;406;310;370;352;481;403;402;497;558;697;642;688;652;314;235;248;295;281;266;200;269;252;310;342;332;376;317;401;600;505;395;362;366;297;325;313;265;297;262;308;301;309;239;337;230;246;329;327;274;114;81;109
3:00:06;29.1;415;348;438;672;637;679;946;887;853;1106;1044;1027;1036;1072;1087;1214;1181;960;503;437;394;483;380;426;864;710;701;808;1077;790;1029;1007;987;1017;941;1093;307;409;392;337;412;414;520;498;523;645;680;677;771;772;837;724;873;800;239;245;308;378;353;335;460;440;444;621;542;526;653;656;637;817;744;801;298;229;333;382;320;242;372;331;386;365;453;380;703;609;840;638;680;663;244;331;295;264;223;177;336;195;246;325;394;358;429;291;347;563;415;443;405;249;239;403;314;298;250;284;314;279;176;230;251;320;212;305;291;309;93;41;134
3:03:06;29.1;446;379;469;702;673;658;860;920;832;906;1108;954;883;992;1009;1144;1039;841;460;427;365;395;419;397;723;737;797;657;873;791;952;853;1070;979;988;928;331;335;389;383;342;443;547;538;512;620;787;621;692;781;854;912;832;743;275;249;304;353;320;398;491;383;482;556;546;688;684;718;643;708;786;780;246;367;269;249;284;265;254;375;316;395;488;404;658;565;707;539;654;607;346;295;349;168;303;248;271;197;306;275;399;318;386;351;383;448;419;348;355;350;261;336;226;322;350;231;288;212;252;234;296;236;234;348;274;352;56;87;102
3:06:06;29.1;383;470;527;525;575;489;906;963;812;922;895;846;1141;1097;972;1188;1146;1020;418;414;433;516;433;375;730;759;724;826;877;779;896;963;1181;1077;1024;885;458;360;281;260;471;402;405;524;531;584;778;867;870;840;839;859;920;769;285;274;302;358;261;316;375;292;381;496;595;599;707;613;781;638;789;799;309;293;228;369;318;360;332;399;426;475;439;433;583;537;741;646;668;624;306;308;387;271;240;181;338;303;264;321;308;282;523;479;353;462;432;373;286;327;264;355;348;294;298;359;223;307;227;278;310;197;185;220;437;325;118;53;154
3:09:06;29.1;406;398;358;588;667;527;818;782;611;890;1013;911;1110;942;828;1131;1007;952;506;332;361;394;566;482;774;672;691;850;730;730;885;807;1056;984;1123;970;253;341;392;326;383;399;519;519;705;778;623;771;719;824;899;916;818;974;220;238;290;252;277;302;280;391;360;505;681;469;687;643;762;700;796;770;245;229;293;252;243;353;322;360;387;343;424;391;556;584;665;562;772;675;310;349;294;308;256;203;299;184;253;370;399;266;416;358;334;511;539;448;290;380;295;287;390;221;279;183;359;238;284;168;286;224;285;226;265;367;148;73;133
3:12:06;29.1;285;436;419;675;564;605;868;756;753;847;885;932;768;930;800;1046;1066;1028;374;403;360;441;478;355;656;734;686;793;901;636;885;876;982;905;984;947;291;354;325;390;376;443;598;586;489;591;748;667;704;748;784;692;792;739;284;316;386;419;383;368;249;395;406;517;590;506;584;672;684;704;700;615;286;287;242;360;323;331;348;364;280;375;363;451;569;560;746;705;713;675;348;243;288;245;268;200;278;270;236;232;400;377;398;305;354;343;528;364;318;308;325;290;341;264;294;252;291;273;288;263;302;255;203;303;218;383;119;106;119
3:15:06;29.1;455;407;411;699;534;534;826;723;662;773;878;880;793;953;965;1070;1010;903;425;395;422;478;541;468;637;736;613;809;743;698;915;970;960;946;995;846;293;303;382;282;424;277;391;413;378;605;708;606;737;888;1028;926;824;760;238;290;274;301;352;300;416;382;348;556;616;609;721;598;690;772;949;683;257;247;267;242;339;278;316;350;278;463;449;408;534;510;660;587;676;692;229;335;360;251;296;207;324;243;256;291;293;331;305;257;366;391;412;407;296;376;337;456;300;259;248;166;302;254;223;257;340;160;239;307;281;250;73;76;102
3:18:06;29.1;374;449;335;664;472;668;703;695;753;841;878;943;847;800;862;1051;1048;1063;435;267;301;377;509;435;674;646;784;755;831;875;856;832;897;894;875;901;290;272;359;359;330;354;399;429;445;773;684;731;710;855;683;684;861;669;239;248;207;335;250;317;352;256;375;516;608;537;723;587;725;737;766;717;188;305;234;296;300;201;308;375;288;406;512;511;711;563;572;491;615;631;374;322;234;231;219;191;261;245;229;232;372;273;357;284;289;375;511;409;338;292;262;309;258;311;302;220;339;166;261;183;295;176;214;281;250;366;67;88;84
3:21:06;29.1;417;351;414;596;577;494;864;764;754;828;974;750;942;893;758;1041;975;1137;352;393;366;337;368;314;694;638;721;749;824;741;751;834;977;1019;1040;909;242;345;263;311;369;375;522;611;486;651;562;826;744;734;752;823;813;755;293;193;237;367;297;243;414;292;486;600;560;458;741;680;586;714;733;687;269;245;215;280;291;289;314;292;344;440;403;424;631;467;608;766;606;715;256;279;366;197;292;235;216;215;212;291;304;356;366;357;326;446;499;403;318;228;339;218;346;204;279;200;267;274;193;216;280;254;144;281;242;257;80;92;118
3:24:06;29.1;392;346;416;635;626;635;909;846;755;920;849;859;705;833;835;960;827;951;341;422;386;459;377;391;740;768;649;681;728;682;847;756;1062;823;948;784;346;292;269;314;396;418;560;511;507;628;662;615;684;788;764;791;789;756;238;221;254;298;282;341;356;409;295;535;561;588;616;748;591;725;638;659;323;290;307;314;298;291;305;370;354;440;325;402;586;625;614;613;654;635;289;181;258;252;223;240;167;248;288;319;280;327;316;323;301;389;465;474;272;247;245;228;254;273;248;211;297;273;364;289;237;210;271;193;297;281;124;83;119
3:27:06;29.1;439;336;434;601;655;528;562;743;806;822;827;867;1076;881;958;832;931;922;374;331;368;299;392;413;570;802;668;717;826;822;848;830;1049;970;1019;680;358;291;287;409;311;337;545;494;464;599;712;675;610;669;868;640;905;695;223;248;315;235;276;242;264;359;364;417;516;562;719;601;656;713;859;756;270;204;233;351;233;332;290;327;237;455;395;482;484;520;616;542;652;696;271;197;322;222;181;218;262;259;274;273;276;196;384;364;322;494;542;377;269;275;349;287;298;387;326;164;252;244;221;162;260;240;201;200;275;365;108;64;90
3:30:06;29.1;393;305;319;476;591;482;765;702;747;816;900;895;855;817;984;945;946;1014;300;369;311;345;288;391;535;626;710;669;759;694;744;780;733;877;827;787;356;281;341;344;432;331;350;426;516;682;753;584;625;783;722;745;673;554;218;291;243;287;347;273;364;421;381;579;538;521;634;694;597;591;800;783;200;258;238;285;293;215;279;372;340;381;362;373;598;603;646;579;669;675;268;278;276;256;180;267;317;265;193;210;240;233;366;318;350;334;412;439;177;340;199;286;369;303;309;241;334;311;198;160;229;210;217;280;221;306;115;56;86
3:33:06;29.1;429;249;311;587;685;533;885;784;653;839;898;826;756;860;754;858;964;904;340;269;278;382;416;409;563;533;576;658;800;799;864;775;973;944;935;897;318;331;297;234;510;353;433;448;495;470;623;734;668;812;712;771;822;691;284;192;222;274;301;280;325;343;371;500;534;546;720;622;669;742;776;717;316;185;275;232;268;336;388;245;281;454;365;360;489;644;505;605;675;648;259;203;223;233;169;182;313;212;288;302;277;285;316;375;408;464;430;339;288;250;168;289;263;275;201;177;232;212;167;256;317;196;243;243;254;219;133;80;153
3:36:06;29.1;411;291;459;545;612;558;947;754;877;826;824;853;796;929;987;834;987;992;323;287;397;377;586;385;650;552;590;652;706;772;918;835;765;947;828;820;279;385;358;223;346;287;486;415;368;588;742;692;803;784;640;693;731;736;329;285;208;278;326;340;359;331;379;423;444;364;551;624;493;658;679;813;206;200;261;324;388;246;301;286;267;487;448;382;522;578;666;526;712;506;234;292;274;234;184;169;243;197;198;280;231;258;414;321;305;473;542;337;208;274;218;345;257;247;257;182;269;243;315;203;307;256;201;285;306;357;99;117;85
3:39:06;29.1;383;397;376;540;532;542;764;610;668;912;808;707;865;778;882;837;909;912;272;200;277;355;385;371;543;551;722;666;683;748;747;933;895;887;959;881;279;302;279;333;427;289;421;486;439;668;570;556;713;757;694;748;885;814;303;266;266;312;245;307;279;302;354;378;522;564;620;622;687;655;677;763;212;193;290;261;341;204;362;311;270;409;408;327;526;483;462;705;658;559;291;282;266;165;188;219;306;283;228;274;301;256;404;282;342;391;340;394;296;239;253;190;285;184;221;230;269;227;271;232;340;250;209;234;289;275;107;88;117
3:42:06;29.1;357;288;317;652;586;543;726;624;821;646;826;838;859;776;765;918;860;987;282;251;346;307;425;452;573;795;656;613;617;882;770;627;829;747;923;791;209;298;318;320;272;270;389;351;418;608;596;671;650;700;776;617;878;655;268;239;268;280;242;354;345;417;298;456;461;450;798;547;744;550;716;523;253;213;162;293;376;269;283;308;249;345;507;353;603;501;691;540;610;589;247;254;262;247;175;180;152;220;251;234;267;286;336;272;262;462;475;326;264;199;270;231;245;296;324;167;256;267;209;267;325;236;163;244;241;268;88;84;63
3:45:06;29.1;317;321;268;512;571;607;842;724;835;642;837;915;808;745;748;875;880;934;341;309;338;382;429;372;644;613;642;764;720;620;960;719;755;744;799;841;286;300;330;300;340;302;440;390;420;625;596;604;740;603;690;806;894;724;157;206;227;266;239;249;397;347;310;530;514;335;800;574;677;687;678;592;198;243;301;236;237;253;353;173;175;338;460;297;504;511;555;611;598;718;226;300;248;186;232;220;226;212;163;218;265;249;262;322;341;405;316;382;218;198;218;330;261;271;255;226;206;174;251;203;229;281;140;237;227;291;122;113;91
3:48:06;29.1;300;373;326;590;585;656;706;870;672;646;776;825;812;836;789;954;874;742;298;267;339;345;363;327;584;701;667;698;684;741;696;732;944;824;910;762;303;337;310;318;253;335;419;377;518;670;661;530;689;761;726;767;703;767;282;311;246;284;223;221;277;333;357;492;473;409;585;557;617;773;617;684;273;252;204;217;318;252;276;201;390;462;293;329;539;484;537;571;642;561;180;260;313;188;181;180;290;238;270;260;314;256;342;315;249;363;445;263;253;305;278;264;253;246;174;196;240;191;233;232;298;244;155;190;254;241;104;71;99
3:51:06;29.1;319;290;277;685;489;576;692;663;784;860;880;726;743;896;719;803;868;701;375;303;338;283;448;345;605;683;647;611;673;684;767;684;809;859;798;661;232;309;336;292;299;360;438;427;451;601;579;556;725;668;508;774;723;725;239;286;299;294;278;329;259;325;326;511;451;542;658;711;633;590;732;556;273;191;224;222;267;356;293;410;392;298;504;296;528;523;593;532;682;585;232;222;319;293;165;159;242;183;293;316;305;374;350;250;279;352;501;246;233;194;283;277;254;244;228;230;316;213;237;175;198;227;223;231;277;213;119;51;138
3:54:06;29.1;389;227;328;591;499;568;879;693;639;573;686;670;731;880;666;903;894;824;429;308;262;318;384;303;542;751;558;779;643;771;769;767;848;890;807;860;280;293;248;259;330;197;370;445;259;576;749;710;735;653;686;683;603;579;266;277;226;343;298;305;302;296;329;425;534;409;647;624;692;683;758;641;169;211;174;311;296;209;288;267;376;398;320;338;619;422;614;649;569;709;311;247;357;231;183;270;207;256;241;172;339;169;352;291;329;434;443;319;347;256;293;331;187;262;314;268;170;213;211;218;225;296;175;288;272;260;31;64;146
3:57:06;29.1;302;284;282;581;704;455;742;794;716;733;847;906;694;730;791;762;839;673;321;356;236;391;330;405;585;533;577;608;593;633;786;869;785;875;932;641;298;225;267;266;384;321;491;449;392;534;520;553;660;708;634;623;650;691;316;282;253;324;304;300;342;377;308;506;499;420;648;566;565;683;781;712;176;207;253;327;274;268;322;269;277;335;391;299;559;548;631;508;688;665;265;157;181;261;137;147;214;223;273;218;243;256;282;284;307;361;408;327;244;197;229;288;272;165;225;224;208;173;233;260;272;274;248;202;241;335;109;122;70
4:00:06;29.1;273;248;354;621;492;562;836;688;663;701;893;676;838;778;734;827;859;811;315;290;282;247;391;328;548;683;495;665;714;724;742;813;798;879;699;787;257;264;251;247;358;241;311;360;366;609;573;637;748;718;700;614;631;688;176;169;185;337;285;276;330;293;342;534;537;423;521;584;590;675;629;587;160;184;156;315;252;220;235;193;246;311;303;279;566;479;561;473;623;647;202;266;183;192;234;195;255;281;198;205;255;270;310;210;224;362;436;460;253;195;344;282;245;366;188;222;244;249;186;277;277;274;167;329;269;222;89;111;85
4:03:06;29.1;286;290;331;463;506;641;621;737;673;719;875;714;894;628;660;1000;930;860;226;250;308;371;282;354;683;620;554;652;794;762;796;865;729;783;807;698;249;357;252;254;308;227;366;515;357;499;503;635;691;652;779;783;759;620;261;235;162;267;253;319;338;325;340;524;468;470;524;604;633;723;799;656;237;178;234;205;301;325;294;199;271;318;375;303;615;541;669;571;526;489;187;277;275;212;153;167;236;308;236;252;291;217;238;294;372;429;402;333;290;220;249;284;234;287;164;188;234;248;219;182;277;268;267;161;336;230;135;71;103
4:06:06;29.1;337;282;308;652;528;533;747;727;796;823;823;761;922;854;780;843;761;745;219;175;244;461;202;278;602;670;491;713;785;717;689;766;699;691;879;771;270;304;240;253;274;286;342;381;369;530;648;647;674;612;767;619;649;720;273;278;199;230;305;270;344;296;361;392;500;354;653;554;626;614;667;628;195;119;153;247;267;223;279;305;328;458;360;324;464;407;585;615;659;521;207;268;231;181;159;165;201;288;245;221;249;257;279;304;212;271;328;262;270;288;302;285;307;299;113;199;247;156;198;156;234;211;229;238;240;279;144;108;76
4:09:06;29.0;281;357;238;573;513;419;765;650;775;733;813;636;683;797;775;828;855;732;272;295;235;306;270;240;530;538;566;699;745;532;818;838;838;800;856;780;285;217;257;279;328;279;422;374;444;575;635;632;796;804;719;690;576;695;278;218;255;259;204;179;257;316;285;454;473;394;609;536;646;598;601;533;170;189;237;196;203;292;239;244;182;294;374;354;465;496;544;589;539;568;214;244;271;191;244;135;244;181;207;205;275;286;392;215;292;302;311;291;257;215;160;237;214;303;166;239;192;232;260;217;159;143;207;276;284;236;85;146;70
4:12:06;29.1;335;335;286;533;536;542;625;688;657;705;724;568;751;799;833;738;713;780;172;237;326;255;344;309;535;616;616;583;603;629;852;817;734;807;788;893;269;176;333;222;343;293;487;380;430;631;578;600;677;654;718;630;652;576;320;274;299;317;276;339;346;249;301;482;379;441;570;578;643;661;520;712;184;124;207;139;229;198;296;316;276;323;373;245;608;436;533;608;509;560;223;280;190;252;155;136;299;228;326;257;293;302;344;303;310;276;463;348;103;225;246;247;282;280;251;172;268;166;250;246;154;163;228;222;268;179;143;73;51
4:15:06;29.1;272;298;261;548;416;446;695;675;662;734;634;713;823;757;639;808;764;778;368;266;216;337;340;286;517;499;477;674;619;613;676;665;788;754;762;769;311;208;242;244;293;300;403;280;345;572;633;497;522;802;581;573;641;598;153;210;255;342;261;259;373;385;333;535;581;404;566;563;537;616;551;615;183;199;228;187;241;243;337;298;258;394;347;290;453;487;606;504;600;568;293;224;235;276;149;102;255;230;169;183;296;243;293;291;238;382;402;388;304;219;205;193;223;220;251;206;194;174;144;203;175;194;200;328;260;187;107;82;67
4:18:06;29.1;237;256;321;566;540;465;699;718;598;660;756;634;667;841;761;857;854;771;168;221;313;295;250;277;639;574;480;607;559;738;672;690;807;761;811;646;164;157;229;314;221;325;431;376;432;729;553;622;625;636;675;605;551;625;227;284;251;251;198;260;336;290;271;378;563;317;593;624;560;573;914;613;216;133;148;214;268;227;197;285;211;339;313;327;504;597;504;471;823;489;263;136;238;191;124;153;229;254;210;195;268;242;255;253;418;411;429;390;167;219;287;245;256;223;183;221;202;242;149;244;241;153;296;175;348;234;93;93;81
4:21:06;29.1;313;273;302;486;534;539;586;585;640;807;699;683;721;748;570;675;774;695;224;176;236;307;338;333;601;613;630;647;697;647;741;643;817;705;825;782;231;236;301;158;220;271;337;408;376;500;558;546;574;557;785;627;601;625;249;309;228;264;221;240;279;307;343;432;495;375;648;563;616;636;756;694;254;199;194;201;248;191;249;213;249;335;331;315;523;434;557;661;695;496;186;247;240;189;171;188;159;257;244;192;186;228;205;267;253;409;458;277;231;221;289;254;256;224;322;161;218;254;128;138;197;178;256;294;226;214;134;125;139
4:24:06;29.1;323;281;267;580;506;508;619;733;585;772;648;726;785;844;655;605;759;744;329;233;285;218;287;343;452;584;604;680;609;585;667;588;773;781;853;900;247;218;189;179;352;262;282;325;345;543;540;490;601;580;799;559;670;617;289;166;185;273;233;259;320;375;327;363;456;388;528;560;523;584;614;547;225;213;233;237;204;310;309;326;296;305;190;275;435;462;445;504;546;597;204;164;179;169;196;160;188;213;198;207;198;253;320;305;234;429;392;311;338;246;225;260;234;228;173;151;241;179;242;199;218;212;216;242;256;274;120;68;105
4:27:06;29.0;225;252;299;521;473;440;634;513;703;738;621;833;670;830;641;652;750;728;287;194;302;225;307;280;550;492;657;643;590;624;757;724;664;785;757;691;191;255;122;272;243;217;339;404;430;647;499;594;603;652;698;617;735;604;197;199;268;278;287;232;312;275;221;391;452;534;603;557;527;619;598;678;201;150;172;265;305;229;252;277;223;344;305;330;445;477;591;491;648;570;220;188;210;175;157;179;247;204;277;188;276;240;416;243;267;333;407;267;202;282;374;250;211;204;187;130;145;151;157;259;265;225;116;226;198;290;125;67;84
4:30:06;29.1;298;271;207;522;506;476;563;610;682;548;852;721;709;775;769;722;690;699;249;226;252;270;332;235;630;424;588;574;672;690;837;775;848;711;802;745;266;231;269;235;320;237;351;372;383;478;534;538;525;607;675;558;726;596;192;341;174;250;278;216;354;233;362;435;450;382;688;495;634;652;583;574;209;177;189;261;242;313;228;252;224;328;259;331;564;477;579;603;602;503;195;167;183;128;138;137;145;213;204;299;253;357;181;316;302;354;462;316;253;206;273;207;242;212;174;210;284;193;161;153;272;228;216;271;178;176;79;88;117
4:33:06;29.1;267;237;282;501;453;449;723;569;787;656;671;588;709;696;814;785;630;736;140;200;261;321;291;183;629;490;480;603;518;638;708;772;778;846;752;769;223;235;212;247;229;338;344;405;409;555;508;604;623;757;762;638;696;560;246;179;204;292;303;242;278;301;254;392;543;402;615;489;599;610;503;601;205;200;146;239;236;252;301;268;328;329;325;225;561;439;498;517;600;550;191;195;229;129;273;173;228;187;199;180;300;299;243;295;278;409;413;264;227;205;254;184;247;168;225;200;165;226;193;155;186;277;143;194;217;203;151;109;94
4:36:06;29.1;249;202;274;550;482;469;652;614;534;659;729;731;692;799;608;704;747;800;246;213;239;310;294;277;557;537;444;606;596;722;806;705;760;784;827;871;200;156;266;206;308;309;366;450;297;584;691;553;492;608;515;725;766;681;191;196;166;270;212;230;254;197;278;406;455;510;647;442;531;630;452;565;113;197;104;179;259;248;267;219;253;235;279;320;511;522;509;506;606;564;236;164;185;134;89;193;178;234;221;297;241;233;289;257;300;416;332;296;195;213;250;197;236;180;218;146;264;289;278;247;192;212;155;264;196;234;80;83;93
4:39:06;29.1;274;220;262;442;535;489;625;630;687;561;695;737;675;793;690;755;734;718;328;212;294;320;326;254;637;484;538;629;555;574;811;709;677;608;713;656;255;256;303;283;307;253;269;330;381;479;590;482;642;743;716;668;617;571;222;208;232;302;288;245;344;222;274;380;485;421;612;508;530;608;606;558;174;126;216;222;214;214;289;346;223;266;355;346;570;437;492;540;493;559;350;192;213;213;126;215;209;231;235;212;274;228;369;276;298;339;343;413;217;166;281;186;245;232;244;196;235;217;169;182;266;292;189;297;219;151;70;77;129
4:42:06;29.1;236;294;290;462;558;406;561;520;584;595;736;673;574;768;592;789;745;705;280;205;221;350;250;247;513;569;512;590;629;568;682;683;811;735;694;671;253;177;197;294;248;302;370;300;273;626;557;475;562;643;510;633;626;627;216;185;147;283;192;158;275;339;270;377;387;283;574;511;601;580;678;542;258;136;180;217;229;205;243;284;324;280;288;373;345;472;553;500;516;548;254;185;214;185;213;93;154;233;234;203;239;301;309;269;241;283;383;295;234;249;207;180;219;403;136;219;205;195;177;287;205;173;236;219;254;206;104;70;80
4:45:06;29.1;283;293;250;433;412;506;578;717;612;692;738;612;683;691;767;709;752;728;212;332;317;285;224;261;504;555;472;516;531;581;734;558;718;667;743;669;243;216;196;330;304;263;300;394;409;460;610;546;569;686;637;626;552;582;144;203;192;280;204;280;292;264;303;280;479;408;498;470;576;543;612;700;147;169;125;263;194;171;306;230;254;319;252;311;444;426;507;512;536;643;247;218;245;192;135;174;232;222;261;255;261;265;253;249;238;349;408;267;236;232;169;237;240;236;217;137;176;239;237;132;162;278;180;250;269;215;104;104;105
4:48:06;29.1;226;231;216;418;510;402;614;675;723;669;800;714;572;616;725;712;811;693;213;224;200;245;216;250;618;514;424;653;634;523;628;640;675;651;648;819;244;172;284;184;291;225;333;263;359;541;583;464;612;642;579;539;579;631;159;219;250;209;243;231;305;344;341;398;429;426;540;399;586;704;595;559;229;155;142;208;263;274;232;293;236;333;272;259;390;345;590;529;573;571;171;138;143;184;94;128;267;239;195;272;258;234;324;283;353;344;446;289;260;205;198;232;238;276;206;163;219;155;235;114;171;248;94;244;227;248;96;89;89
4:51:06;29.1;274;220;214;401;494;420;663;701;489;686;550;664;680;565;688;578;737;687;221;250;246;262;268;316;433;512;587;521;662;531;688;644;857;692;862;749;222;164;201;209;326;230;411;289;335;568;533;497;492;715;531;616;654;530;219;127;213;217;229;224;304;216;338;408;337;355;561;546;484;582;592;566;121;178;142;184;169;151;249;198;430;255;318;327;408;516;425;567;471;549;244;258;169;162;173;173;221;206;135;178;297;196;298;187;216;276;377;282;162;187;217;221;261;193;172;157;166;146;136;211;186;279;120;231;155;271;91;72;123
4:54:06;29.1;213;281;296;433;395;382;616;560;571;629;633;756;807;661;654;704;839;684;301;228;185;306;285;303;463;565;506;449;825;625;729;598;665;682;838;710;245;199;247;236;278;330;218;364;339;529;529;519;575;622;548;677;660;645;191;167;164;337;217;186;231;177;313;344;346;301;464;435;530;574;711;529;160;245;91;184;256;265;341;238;216;349;208;310;487;400;524;474;483;532;217;194;183;141;116;193;259;166;203;226;234;269;288;247;282;338;385;305;265;186;192;257;295;248;175;191;204;140;258;214;228;145;183;164;293;209;51;99;94
4:57:06;29.1;224;308;189;432;480;448;587;628;556;774;580;748;582;674;565;871;612;683;177;147;185;347;214;321;549;594;445;547;651;613;691;748;533;627;718;782;216;151;223;211;268;232;295;323;423;484;564;582;494;545;580;486;603;543;209;189;185;186;250;195;261;243;270;376;479;247;567;374;594;507;535;647;99;171;217;249;210;210;252;282;232;220;434;259;455;392;456;514;544;522;247;197;254;185;181;112;225;222;218;264;244;215;276;255;241;314;382;232;211;209;204;259;213;223;144;154;163;122;187;225;224;211;200;203;221;179;126;92;58
5:00:06;29.1;212;251;197;451;451;350;630;646;596;645;638;776;677;726;661;715;794;586;244;213;235;289;293;217;489;454;565;513;606;561;634;499;644;679;655;746;187;174;130;252;257;223;291;316;302;431;558;556;508;716;521;541;585;661;215;164;179;200;261;255;350;232;273;399;495;393;574;480;456;577;717;631;192;197;107;170;188;216;199;283;228;268;177;294;402;421;496;498;521;577;163;171;171;149;187;146;217;209;232;256;220;247;326;227;180;321;357;237;233;269;213;166;226;286;237;177;172;180;235;279;184;157;205;195;265;350;104;102;97
5:03:06;29.1;306;213;205;420;391;424;562;562;584;679;767;623;704;733;620;707;678;629;243;204;202;292;308;249;499;527;472;448;511;522;582;592;719;796;753;656;200;220;169;300;272;265;279;319;281;549;535;591;684;657;551;619;511;525;173;269;194;199;231;214;245;322;253;339;399;332;538;543;520;566;395;563;206;153;85;210;209;155;303;277;208;250;312;230;425;396;518;513;523;494;186;259;149;107;160;170;214;184;209;258;191;310;353;318;193;333;408;282;304;227;276;239;270;165;116;139;214;145;181;156;258;133;158;192;255;202;85;74;119
5:06:06;29.1;181;209;279;453;454;451;615;646;593;598;682;631;687;764;505;648;505;670;208;200;224;241;259;215;436;439;559;535;427;547;630;622;694;673;772;672;158;166;148;190;293;282;328;364;331;385;475;478;465;661;617;571;573;677;215;254;188;264;280;242;248;281;263;395;346;338;469;584;479;565;642;554;128;159;125;237;208;149;289;253;284;234;273;278;438;327;542;546;532;574;147;206;249;164;136;138;141;165;156;274;231;262;243;282;224;345;390;335;309;158;283;295;177;243;209;181;168;101;167;151;183;228;196;193;154;160;149;70;111
5:09:06;29.0;277;195;246;489;404;327;576;520;603;667;584;645;559;645;486;648;649;587;190;172;207;245;276;223;469;452;514;482;522;500;618;568;612;727;652;487;229;113;231;179;240;316;305;299;332;487;538;445;593;619;542;574;557;562;183;196;235;206;260;256;228;306;229;338;403;327;478;408;451;621;567;581;169;128;131;190;177;199;213;276;262;322;323;260;416;470;383;516;450;516;199;231;327;163;164;194;251;266;155;306;243;283;213;230;198;313;432;246;211;187;201;230;156;211;177;149;206;207;160;194;161;203;114;166;273;256;102;77;105
5:12:06;29.1;248;280;204;437;462;406;566;573;529;603;735;526;713;633;518;577;725;640;209;234;197;224;200;261;583;368;522;554;458;539;563;537;682;655;601;672;182;192;208;275;351;245;306;281;367;483;571;461;615;611;699;599;678;554;221;191;216;334;209;201;199;221;256;293;361;488;434;548;429;524;549;606;141;157;173;278;185;194;329;305;189;241;283;246;504;380;492;492;512;518;180;168;194;134;159;122;248;123;266;225;266;208;315;225;273;225;365;354;226;208;193;167;210;231;213;156;242;133;209;217;230;168;201;250;272;185;131;77;112
5:15:06;29.1;267;156;153;375;489;396;605;596;444;601;596;619;605;745;675;534;652;766;287;183;175;279;257;213;503;474;532;456;543;551;635;543;642;615;752;720;187;187;186;246;305;240;252;365;284;433;277;468;585;660;579;611;596;614;244;198;225;223;206;186;242;221;242;431;416;385;449;423;561;518;591;495;168;117;136;70;200;254;269;292;226;321;248;205;480;394;463;457;523;529;197;251;186;157;155;138;227;191;226;224;280;233;277;200;250;323;344;260;205;189;195;241;351;207;147;162;220;176;190;176;264;176;186;199;180;225;97;56;138
5:18:06;29.1;296;188;314;441;445;377;679;533;578;632;578;656;606;667;595;630;729;650;200;193;233;163;275;222;485;521;427;540;535;651;596;617;559;705;830;587;215;243;174;308;339;273;243;325;301;463;512;405;653;626;629;564;571;545;190;221;186;296;244;264;189;238;280;387;477;419;491;568;513;407;549;488;92;130;161;197;262;166;265;274;272;221;387;207;452;492;539;440;502;472;171;163;210;213;145;115;201;238;212;223;224;259;220;230;228;330;394;295;235;191;312;235;218;201;164;204;209;133;203;195;200;269;200;227;268;331;110;45;70
5:21:06;29.1;227;159;199;508;501;455;551;457;490;631;740;567;573;607;642;594;709;564;234;258;238;265;274;246;468;358;438;475;556;520;610;503;707;678;812;737;145;105;200;227;225;256;252;325;302;557;436;507;601;618;467;546;534;458;238;147;220;207;314;261;273;273;283;282;328;324;441;578;508;620;548;621;158;83;117;215;245;132;216;279;272;271;225;327;443;317;525;427;578;489;203;173;277;133;102;193;202;192;233;208;202;191;236;240;232;308;300;214;284;156;296;223;200;227;189;145;159;191;225;176;183;185;176;142;196;204;93;72;82
5:24:06;29.1;220;114;162;403;353;425;533;626;537;602;625;636;602;568;606;686;711;555;247;251;210;259;192;192;493;480;503;571;552;499;632;504;865;599;857;602;267;177;178;234;262;204;254;303;304;485;511;437;622;622;453;600;580;645;164;145;176;212;165;206;220;172;223;298;337;396;446;536;505;439;528;550;120;159;126;153;177;160;246;192;347;270;353;250;362;426;556;485;505;444;193;194;207;100;138;171;145;142;166;238;262;249;158;242;187;288;326;246;235;167;230;203;239;221;116;127;202;206;139;174;179;235;176;169;258;180;86;96;93
5:27:06;29.1;304;242;239;446;418;463;491;619;631;501;561;605;559;557;510;671;597;621;284;268;167;249;202;216;419;525;462;403;659;457;564;546;659;653;707;624;206;168;171;263;271;210;299;326;387;431;436;520;447;522;633;570;538;491;158;176;137;165;202;271;235;168;208;374;358;340;521;455;489;528;510;552;145;145;118;259;202;200;151;237;200;217;320;274;491;386;437;447;449;435;165;166;191;131;144;117;163;209;248;190;259;238;328;242;152;435;287;265;235;206;200;235;209;180;243;162;156;125;185;197;244;242;104;251;130;228;108;134;78
5:30:06;29.1;176;236;185;485;335;465;514;648;502;613;619;603;612;514;626;663;734;604;208;213;246;190;194;180;458;431;505;477;452;539;579;475;642;575;670;666;204;182;234;270;216;253;294;261;281;443;491;574;637;617;449;502;531;461;255;160;167;289;251;210;299;235;257;351;303;257;457;419;489;374;582;485;127;129;112;168;126;209;274;182;220;241;283;234;422;306;338;544;419;486;192;237;174;146;128;189;150;170;249;249;180;239;299;287;219;358;396;276;188;217;165;150;251;248;229;143;179;128;220;191;224;178;154;241;146;173;123;60;121
5:33:06;29.1;191;293;238;464;389;385;587;402;480;554;646;743;581;670;485;690;629;660;136;229;188;234;216;233;384;449;567;567;341;501;638;605;601;545;829;611;156;97;163;217;279;172;274;165;303;404;407;464;546;585;431;440;378;493;157;171;213;216;154;200;180;180;229;345;413;290;410;418;373;411;539;503;155;141;112;195;145;237;239;217;193;132;219;294;348;280;398;474;508;487;217;193;169;177;155;143;177;161;188;144;257;299;274;223;161;287;303;196;133;112;200;279;184;210;171;121;183;195;141;132;211;140;171;172;203;277;93;116;56
5:36:06;29.1;215;237;231;315;366;370;587;527;492;598;676;626;685;549;520;602;680;475;300;164;179;215;301;198;430;452;430;469;453;489;476;577;644;627;686;571;162;252;188;216;232;298;247;302;247;472;509;601;555;516;533;549;569;519;169;158;170;183;202;179;148;242;334;202;324;283;360;451;447;511;563;518;127;199;147;164;170;162;220;260;264;328;248;191;405;267;363;346;480;469;200;213;184;129;109;88;171;163;159;248;260;207;209;270;232;351;365;230;242;227;275;265;221;153;166;188;215;216;188;175;180;194;137;171;222;186;168;92;113
5:39:06;29.1;182;176;247;400;408;298;579;587;609;520;650;420;657;559;518;589;720;646;232;168;187;164;178;204;446;441;329;522;520;496;552;426;573;681;608;549;125;166;240;239;318;241;301;264;254;383;448;538;599;435;544;583;419;547;151;160;168;221;143;169;225;215;211;305;279;377;470;501;407;450;422;523;156;141;76;158;182;156;283;275;286;282;263;213;389;294;447;444;480;522;167;175;169;81;175;91;150;127;204;218;212;239;180;231;201;281;369;235;263;149;140;179;277;204;165;167;122;171;177;165;270;227;120;210;164;259;121;109;184
5:42:06;29.1;248;287;231;368;386;379;512;588;461;521;613;504;631;620;451;593;607;538;214;189;223;218;180;116;452;367;450;352;543;411;522;553;565;521;643;597;168;177;134;195;267;211;325;293;207;397;386;379;523;483;459;509;582;400;125;153;113;266;232;275;330;229;156;243;382;315;414;478;581;445;504;540;128;155;77;117;154;200;240;221;245;192;217;241;432;363;438;477;441;423;145;236;131;216;128;80;253;170;101;172;269;253;224;220;162;274;335;282;272;208;203;225;241;215;246;150;193;158;102;186;185;156;192;202;197;215;88;126;88
5:45:06;29.1;163;224;259;352;380;340;453;516;493;615;577;539;525;557;535;619;575;693;271;152;204;203;162;148;349;352;385;503;566;389;530;588;577;572;634;607;163;167;228;167;259;269;316;180;299;358;465;582;463;461;451;462;626;386;188;193;160;218;187;202;259;224;182;285;264;330;374;378;489;471;546;496;141;111;188;219;241;138;297;206;181;227;254;172;570;351;357;469;599;476;170;164;196;128;128;111;187;121;215;217;260;310;264;190;250;389;290;261;263;256;219;180;208;222;135;102;142;145;178;139;192;123;125;194;202;204;82;102;120
5:48:06;29.1;175;184;179;384;302;396;526;454;550;542;550;555;646;639;481;655;678;607;206;218;250;184;256;221;388;427;413;546;520;533;528;599;681;623;540;700;253;142;131;172;235;170;205;257;187;384;518;478;549;694;461;555;479;563;149;83;153;216;166;234;193;165;223;360;385;275;420;340;450;530;415;514;186;174;159;135;189;206;230;279;245;253;230;264;409;287;460;406;523;497;155;157;154;129;107;86;149;98;186;241;261;213;200;167;126;265;296;186;238;239;260;206;236;352;184;126;234;183;171;190;187;157;135;191;243;167;98;85;82
5:51:06;29.1;138;169;145;280;363;357;512;613;502;598;583;645;498;532;575;593;534;566;236;235;172;168;212;203;383;339;509;445;466;556;575;444;538;628;745;480;106;153;185;165;149;283;211;271;200;419;417;366;511;590;496;548;511;396;175;171;137;161;203;200;331;224;245;219;369;359;483;506;448;512;538;526;117;143;88;203;245;171;205;209;173;207;197;217;326;346;477;420;637;437;197;208;161;118;144;47;154;135;178;260;227;202;249;169;175;283;400;252;226;241;129;208;220;159;83;163;135;140;169;188;183;170;193;155;218;219;87;86;88
5:54:06;29.1;171;178;232;330;308;267;470;475;485;512;601;622;507;547;588;614;663;578;190;191;224;189;195;160;403;390;290;432;427;506;604;515;642;605;631;511;196;188;159;145;286;224;231;345;247;389;334;365;524;568;452;495;561;412;146;119;130;200;230;168;175;234;270;312;260;276;398;468;312;479;514;431;117;100;86;176;191;151;272;253;262;345;270;218;428;287;389;465;490;358;162;158;211;172;104;121;231;190;213;147;187;236;213;219;159;318;308;240;226;203;216;191;151;197;184;103;192;136;149;122;152;194;166;159;226;235;72;103;104
5:57:06;29.1;242;238;179;305;369;356;490;563;542;527;524;499;510;444;510;700;464;503;214;180;199;186;257;164;439;340;437;339;469;417;577;496;583;458;510;538;146;120;158;185;191;258;232;252;249;460;390;557;582;503;476;511;451;592;179;115;132;205;210;307;215;237;207;352;325;342;459;435;416;436;496;677;125;114;118;161;210;153;168;239;257;212;256;184;330;317;362;427;507;341;158;139;246;134;132;86;133;188;132;154;290;205;187;263;278;305;323;253;220;204;210;208;226;231;167;92;199;178;121;147;150;210;173;138;162;200;130;103;138
6:00:06;29.1;219;205;194;408;324;326;475;424;564;543;589;565;548;506;474;630;634;491;189;197;242;161;219;232;370;346;400;443;413;474;656;443;703;639;534;585;155;100;155;204;221;235;219;312;235;415;526;479;473;485;428;543;513;409;176;178;155;152;153;217;191;263;255;261;407;403;437;515;413;397;625;424;113;98;171;142;178;142;271;229;271;281;196;237;286;300;449;342;541;417;180;171;156;142;143;111;165;173;167;243;227;250;236;168;240;322;259;241;262;199;199;234;233;203;153;186;211;152;170;167;150;121;141;231;157;204;102;101;125
6:03:06;29.1;260;97;255;388;355;297;367;547;408;518;524;490;498;469;486;557;524;488;183;237;172;212;198;139;387;386;330;482;500;497;585;489;542;533;641;567;184;109;216;214;260;239;165;219;315;518;346;465;536;608;416;412;510;556;156;126;167;200;171;298;226;258;181;338;264;272;448;468;360;503;417;498;144;117;81;199;188;154;284;248;211;154;238;161;402;302;385;316;462;327;112;137;146;161;160;131;164;230;199;216;330;229;195;215;149;250;272;273;225;218;225;182;268;200;176;194;152;190;157;161;164;186;184;199;235;191;77;86;114
6:06:06;29.1;154;192;188;239;204;310;498;401;446;455;562;573;591;515;498;599;585;516;226;106;182;224;163;247;297;412;369;496;421;432;459;540;583;472;610;505;112;146;108;194;187;280;329;220;158;365;354;308;502;549;477;436;467;513;132;154;237;232;196;271;184;250;221;254;300;331;345;404;401;493;546;466;185;76;126;144;165;166;399;206;189;237;221;244;437;347;397;402;487;394;193;142;258;114;151;158;234;182;204;149;172;256;196;190;207;294;286;224;141;174;271;239;273;189;213;170;80;208;160;78;181;231;120;196;191;183;104;99;137
6:09:06;29.1;197;253;170;335;276;273;367;497;421;408;582;439;440;540;607;610;502;613;295;192;142;170;202;172;391;307;351;383;441;409;512;528;647;623;523;441;203;181;210;164;282;210;175;261;232;473;441;340;437;518;542;475;483;455;170;207;129;206;175;260;236;223;227;250;387;341;467;407;426;458;515;501;171;174;194;151;199;189;223;228;208;334;209;204;298;353;375;364;572;313;160;157;162;147;128;160;221;155;182;208;302;264;220;187;208;259;286;240;254;167;162;164;168;282;179;111;200;151;170;169;193;172;161;141;152;159;82;119;153
6:12:06;29.1;163;213;223;284;302;274;386;429;309;462;481;479;673;451;441;595;564;577;165;159;142;227;163;232;365;286;399;389;382;503;457;470;529;620;513;561;162;137;241;328;334;229;183;192;209;445;360;352;441;513;469;420;462;586;164;228;188;228;180;294;207;183;193;331;269;272;436;447;416;467;437;499;139;124;152;211;178;132;226;199;224;277;266;213;393;344;352;442;393;465;106;224;177;123;148;166;184;208;138;214;179;192;188;172;231;307;366;331;201;154;266;261;190;161;137;175;192;255;120;207;155;177;153;164;150;229;76;76;86
6:15:06;29.1;187;111;195;304;349;305;446;512;430;508;480;536;469;518;436;512;569;549;229;191;148;195;142;187;320;369;347;405;533;443;442;466;485;485;516;473;267;166;160;179;231;187;231;252;246;327;359;431;438;525;539;518;493;427;177;130;142;216;264;147;242;268;196;372;364;253;369;380;485;469;517;420;129;126;129;179;189;116;157;248;210;223;216;242;264;342;390;375;471;409;204;259;149;97;122;112;109;163;152;240;199;201;228;189;210;274;262;244;210;236;238;205;237;184;220;180;171;108;198;163;186;228;148;221;179;220;99;91;72
6:18:06;29.1;190;159;173;323;286;237;437;408;486;588;473;557;426;408;556;579;638;452;236;185;144;239;121;103;395;365;365;462;398;443;550;364;487;560;617;680;163;173;166;180;208;276;191;199;198;382;399;452;393;495;443;482;416;417;165;115;151;213;195;217;143;187;291;285;280;278;375;489;471;392;686;453;125;184;102;185;240;219;227;242;173;205;319;190;328;265;390;401;485;385;175;157;208;89;141;71;173;163;212;204;187;194;162;202;162;170;244;166;195;201;250;283;244;228;191;131;164;90;160;180;209;136;137;162;204;193;84;69;132
6:21:06;29.1;181;155;289;328;272;335;540;432;499;593;537;451;498;401;414;661;523;484;203;189;227;216;229;241;418;363;333;395;438;402;551;465;533;563;450;538;162;119;190;212;257;137;216;212;214;408;395;383;455;477;510;519;484;479;135;154;121;266;224;166;223;201;276;356;288;301;411;396;438;490;400;418;131;118;99;115;182;164;255;180;235;256;274;231;377;318;371;396;474;392;146;222;121;59;143;83;77;157;144;232;211;231;231;194;245;222;294;281;155;144;222;170;230;170;134;183;156;154;157;178;152;183;150;223;189;136;121;108;121
6:24:06;29.1;175;165;224;281;251;258;443;411;403;527;468;538;540;641;359;508;485;495;102;137;182;198;178;134;431;386;358;481;372;437;539;460;563;454;723;360;172;139;138;198;219;180;233;315;281;402;410;334;509;447;455;458;500;332;154;165;133;159;245;243;224;198;184;291;279;267;441;443;438;534;645;319;94;76;86;176;126;183;217;287;278;220;231;231;328;314;390;411;393;409;148;200;239;119;129;135;178;136;110;146;209;223;240;175;107;260;299;216;180;225;190;175;205;228;188;73;141;136;109;164;213;149;231;152;224;173;84;52;130
6:27:06;29.1;218;163;145;233;264;334;493;358;458;407;429;565;447;604;424;628;519;601;197;177;180;149;206;152;461;387;364;420;395;515;476;364;568;574;572;509;164;174;143;218;235;170;184;239;241;435;454;384;415;525;532;485;412;403;157;102;110;226;130;218;216;156;232;241;321;232;482;489;404;394;504;372;192;124;58;164;225;144;277;197;210;286;212;162;347;247;440;339;441;384;232;165;174;96;110;97;141;181;180;247;188;191;208;241;292;305;296;235;247;150;262;170;260;181;137;123;166;186;140;147;147;233;90;161;204;228;106;89;77
6:30:06;29.1;193;143;146;177;265;318;403;361;409;407;401;489;552;663;575;527;604;534;221;223;244;225;171;180;402;354;335;451;414;411;553;377;521;491;637;519;136;117;149;213;167;178;214;221;233;357;321;364;500;452;474;494;528;487;117;102;163;195;208;150;210;237;207;313;337;349;379;353;428;554;649;436;62;92;105;168;126;149;192;188;276;189;179;228;411;248;478;431;488;408;131;144;162;101;126;124;124;148;141;214;145;240;244;109;150;203;262;242;216;168;222;243;159;226;156;135;144;131;145;141;125;155;157;140;176;216;33;86;129
6:33:06;29.1;202;169;110;276;265;221;452;418;457;556;485;499;432;589;589;487;581;524;232;171;247;180;162;164;411;380;299;371;482;440;553;388;541;425;439;459;146;160;143;218;207;148;207;167;170;368;328;418;529;521;416;497;538;431;146;155;122;137;252;178;242;216;187;341;303;267;460;304;459;534;461;470;133;69;115;226;213;233;172;214;211;178;282;199;325;321;287;424;478;489;130;145;195;139;130;144;137;115;121;291;171;256;174;251;184;215;298;258;192;189;114;169;225;193;226;174;123;160;136;171;204;141;88;146;191;230;91;92;84
6:36:06;29.0;157;157;239;304;270;370;484;489;400;516;429;451;435;525;477;472;464;386;187;182;219;126;171;162;341;324;324;454;353;398;395;475;539;502;553;529;126;238;168;144;262;253;209;141;219;288;331;373;365;458;478;467;449;424;113;147;121;218;307;120;181;190;241;190;274;199;384;304;507;400;416;440;88;122;118;241;190;206;206;227;244;260;208;241;389;277;381;485;361;408;173;139;187;119;138;102;185;199;138;114;289;216;216;202;190;331;357;172;174;234;230;159;189;130;146;149;157;172;112;169;202;189;176;137;171;280;98;45;120
6:39:06;29.1;162;177;144;317;272;232;427;378;427;445;438;527;468;454;429;531;452;545;129;141;168;204;160;111;399;338;400;416;555;406;484;518;555;481;500;527;143;183;247;208;255;187;206;214;178;445;447;319;449;464;428;422;355;513;86;157;78;219;226;272;175;248;183;309;314;292;480;421;441;337;555;432;148;57;99;93;110;168;242;220;215;202;185;193;282;309;241;472;510;449;147;237;85;109;135;193;191;121;90;133;169;202;271;196;202;213;295;212;134;176;282;148;205;129;174;145;186;148;132;158;242;190;104;189;178;251;105;83;111
6:42:06;29.1;143;131;156;397;215;356;310;431;345;458;413;635;416;520;447;462;456;490;144;152;161;174;209;133;298;395;324;316;356;444;545;533;543;480;482;510;122;133;216;172;152;164;142;212;156;342;344;445;412;552;410;481;523;479;180;145;172;161;258;303;189;136;194;267;332;269;502;467;446;544;458;484;107;79;149;173;194;173;209;210;215;162;370;228;290;312;344;344;488;368;148;167;135;165;111;162;107;167;165;153;178;218;149;230;266;214;247;251;225;157;194;166;146;214;230;157;124;159;126;131;175;192;108;183;172;210;129;54;95
6:45:06;29.1;248;192;141;242;301;237;314;346;465;476;451;454;514;437;509;584;517;519;181;202;159;140;167;193;421;260;343;367;393;438;391;589;442;467;510;467;242;173;191;215;186;233;179;280;186;445;285;407;336;396;394;464;336;424;129;109;142;183;199;245;194;179;162;237;272;286;320;343;484;400;580;427;119;84;64;161;161;143;231;201;261;201;248;118;322;243;328;307;507;294;142;137;134;141;85;83;165;140;190;173;150;152;195;168;241;251;283;173;183;180;244;182;175;213;175;130;155;127;177;163;154;162;142;165;230;222;82;125;72
6:48:06;29.1;158;126;154;259;220;213;395;299;397;510;412;416;523;496;420;479;600;546;201;128;168;199;133;146;228;343;273;364;433;394;336;431;441;516;422;512;214;164;147;138;220;317;139;189;200;383;269;460;362;531;479;396;499;382;106;148;102;239;181;165;210;190;206;221;351;325;302;357;341;419;379;454;80;90;126;139;206;127;192;275;213;196;199;191;394;307;387;343;459;395;161;116;152;135;117;133;187;175;198;180;116;248;145;153;217;223;321;205;225;182;222;154;148;251;176;174;143;181;159;178;193;101;150;156;149;166;108;95;84
6:51:06;29.1;184;177;183;211;299;277;452;371;388;394;433;451;404;461;376;497;583;472;216;198;142;135;200;196;322;381;340;422;357;336;411;418;380;612;406;452;200;98;126;181;265;172;165;212;180;424;406;359;493;425;370;412;522;386;200;137;171;197;215;240;179;186;170;279;261;327;445;337;389;524;462;490;165;106;63;156;145;165;259;196;267;204;285;184;342;297;345;408;393;417;98;171;144;131;113;105;151;125;125;188;363;148;204;155;213;369;281;213;150;202;288;163;133;209;202;100;164;171;176;150;139;215;89;156;167;203;81;93;106
6:54:06;29.1;141;193;168;124;243;305;379;459;448;466;448;376;487;440;476;515;447;523;146;212;213;194;245;153;341;264;368;340;272;495;637;412;385;393;406;505;152;118;138;212;168;170;158;163;170;285;391;367;348;366;456;392;444;363;101;157;106;221;193;178;213;190;94;249;239;263;413;462;313;403;519;429;116;123;142;142;161;195;224;185;148;106;194;141;314;244;350;370;461;428;128;187;157;171;98;75;123;146;190;197;181;163;165;210;245;253;252;243;165;247;209;254;197;184;148;168;107;178;92;153;210;161;152;185;179;195;99;64;129
6:57:06;29.1;101;147;120;203;242;176;374;398;310;381;459;494;421;475;334;567;373;571;201;185;285;199;173;200;268;327;256;445;386;484;472;406;463;447;426;402;160;149;173;142;121;171;235;176;270;315;441;332;373;440;406;365;416;330;91;91;64;126;215;158;211;253;295;243;256;214;339;356;472;429;398;382;87;111;91;127;202;223;228;158;210;236;197;190;256;267;377;430;421;313;103;134;161;129;125;88;163;140;167;153;208;233;182;204;214;286;299;188;230;216;281;220;163;237;162;158;151;140;165;183;193;119;171;143;149;182;107;73;101
7:00:06;29.1;94;108;226;213;298;190;377;354;352;395;459;470;471;426;385;531;446;519;164;189;165;170;164;219;219;352;247;321;431;390;495;424;461;425;516;488;191;197;140;156;192;215;189;187;175;285;309;412;414;454;412;387;494;387;160;132;85;167;194;106;225;238;164;250;289;314;410;323;391;458;529;390;112;91;72;154;194;155;172;153;187;160;182;243;288;447;317;223;459;359;156;191;119;124;145;105;158;156;147;215;213;166;190;232;195;226;200;200;259;165;139;240;251;197;214;122;184;147;197;228;116;155;148;176;156;146;139;105;60
7:03:06;29.1;145;167;158;205;226;249;364;407;348;492;485;440;456;520;343;380;500;382;136;165;161;158;141;177;323;285;324;395;289;332;451;379;507;568;533;444;96;137;148;260;180;302;141;210;168;297;352;351;392;348;453;545;478;493;100;174;106;148;193;272;174;128;250;257;263;240;379;349;272;505;526;458;70;107;74;179;235;80;137;216;193;260;195;208;355;239;340;336;310;315;163;153;190;126;92;99;230;156;126;136;208;187;238;179;194;236;334;178;180;213;168;259;205;195;126;189;135;178;202;142;204;190;104;120;206;144;116;77;50
7:06:06;29.1;184;122;204;217;188;218;348;315;288;393;420;372;374;503;391;451;411;478;144;208;141;164;166;134;286;247;416;322;390;336;498;415;439;406;483;530;136;102;123;202;172;141;200;147;224;357;413;417;477;404;324;387;408;369;128;151;144;186;164;189;165;181;137;238;302;235;398;382;439;374;467;355;125;91;64;198;186;173;180;124;161;193;199;221;211;345;267;379;494;297;128;162;187;85;128;105;170;109;217;164;147;180;175;116;278;173;225;233;249;194;253;166;219;95;140;147;229;67;142;126;233;150;191;135;128;184;23;112;71
7:09:06;29.1;195;136;173;257;230;222;395;369;347;551;370;418;390;420;366;442;498;481;184;193;174;149;112;113;284;319;280;376;390;337;486;321;458;478;359;462;220;106;160;171;259;214;177;274;163;256;312;349;474;437;407;449;418;445;121;152;131;185;105;143;152;205;122;197;257;143;424;340;361;508;400;476;86;120;95;161;147;185;177;259;197;234;160;259;266;297;267;331;392;317;127;150;144;158;119;17;186;228;190;197;208;197;203;177;175;251;266;163;271;210;231;212;141;277;109;117;139;144;164;165;192;255;163;146;144;186;133;73;97
7:12:06;29.1;134;203;243;114;210;144;334;302;333;423;447;348;363;425;388;447;367;424;179;172;156;163;118;222;340;256;198;395;521;383;379;367;406;503;441;365;109;126;121;150;193;134;134;188;216;308;374;407;448;393;427;376;418;389;100;130;102;242;198;175;154;167;307;191;361;225;444;352;400;444;453;337;90;80;87;164;156;189;212;139;220;212;253;215;303;272;295;338;391;396;178;182;130;147;122;97;168;144;187;151;183;249;155;156;225;222;252;256;222;219;192;199;213;196;127;150;180;145;182;196;158;214;174;144;169;161;94;78;120
7:15:06;29.1;155;144;116;227;241;216;441;315;225;287;330;273;475;357;329;470;427;435;189;160;198;196;113;209;315;244;331;383;393;363;368;391;473;390;496;505;135;75;146;138;252;244;171;204;154;242;271;411;326;492;386;393;457;424;88;101;126;102;173;214;149;161;282;195;244;207;409;305;393;410;492;341;97;89;130;212;146;209;259;158;281;161;161;149;297;265;445;303;523;360;101;85;132;88;151;139;167;175;131;151;189;179;208;163;161;256;271;205;175;205;262;172;221;223;144;113;146;167;137;95;265;199;169;206;164;283;78;60;90
7:18:06;29.1;152;173;163;131;232;237;374;306;366;344;404;370;400;451;316;476;484;350;179;173;134;194;140;133;251;323;356;287;495;429;502;462;407;341;367;413;85;157;200;177;216;145;152;120;174;394;349;326;365;416;429;454;568;414;118;76;164;165;212;173;191;231;157;178;247;241;402;277;395;382;422;485;79;110;111;182;107;165;164;183;305;204;254;131;292;272;294;386;382;371;108;95;130;113;78;83;167;170;148;191;168;214;215;184;174;196;290;149;180;215;155;209;175;223;150;128;158;193;108;165;193;187;141;133;163;118;54;133;132
7:21:06;29.1;151;163;154;213;229;194;302;316;319;397;408;373;377;416;343;487;383;486;170;141;92;201;168;122;281;339;331;370;339;405;356;412;442;375;460;411;217;92;112;123;235;123;145;213;140;257;262;261;324;442;409;357;441;378;107;117;101;294;217;214;205;199;205;247;278;255;453;313;358;386;379;448;77;83;84;167;174;238;201;217;145;186;168;173;349;294;385;389;310;440;184;139;107;116;93;110;124;147;245;175;275;246;210;195;143;263;284;256;222;127;179;231;164;222;150;82;208;58;146;186;200;213;171;243;125;181;76;57;134
7:24:06;29.1;207;106;97;199;215;231;269;274;288;461;359;405;431;472;343;429;389;352;169;85;161;116;131;124;333;282;235;360;305;340;366;375;389;444;462;464;144;98;116;192;203;200;145;182;181;308;268;306;358;358;415;426;372;321;150;124;211;207;185;169;180;179;224;275;156;127;449;346;323;437;429;329;86;109;105;131;122;131;251;207;208;189;187;167;219;331;373;376;377;345;200;137;93;144;116;159;223;124;180;129;233;190;201;264;152;190;138;213;225;232;221;180;151;243;162;180;162;115;108;86;140;177;136;175;212;164;86;67;129
7:27:06;29.1;99;132;119;192;154;259;251;332;348;410;407;284;361;433;268;427;418;458;190;125;160;126;119;132;297;355;258;375;275;398;290;378;486;469;594;460;162;157;173;162;157;148;188;139;169;285;377;336;422;437;439;375;401;385;101;110;183;142;205;195;158;174;174;227;158;251;319;297;314;461;380;385;53;128;137;136;170;146;225;196;246;181;166;193;270;282;347;338;359;357;159;167;141;78;135;78;134;133;154;166;194;188;166;182;150;187;267;221;212;225;295;217;199;167;142;122;194;132;194;137;139;127;137;203;155;177;63;103;68
7:30:06;29.1;116;128;147;180;234;202;313;296;318;389;263;444;516;457;340;512;396;434;140;180;129;109;141;107;277;322;266;296;277;340;321;444;420;453;470;472;160;191;126;256;180;177;129;128;151;376;296;386;477;420;498;371;449;393;103;138;137;166;181;144;258;164;171;258;325;212;359;344;374;428;394;397;112;73;66;128;153;167;185;134;193;194;178;258;271;241;310;316;352;348;99;128;119;135;105;90;130;143;202;146;204;210;160;162;189;224;172;228;182;154;220;183;150;216;145;139;196;163;129;137;134;165;206;123;166;169;109;75;116
7:33:06;29.1;138;169;187;175;227;201;352;293;228;298;382;321;436;431;337;420;406;482;147;177;228;157;168;144;227;246;312;349;321;395;368;334;411;463;430;395;119;158;134;166;157;223;141;210;152;283;293;449;402;297;293;359;415;402;139;145;105;168;191;154;163;238;176;203;275;265;318;286;316;340;308;399;50;102;57;169;159;163;217;212;185;137;240;162;281;311;325;351;268;355;131;122;83;100;103;124;134;179;193;186;175;284;194;210;178;286;241;204;195;114;268;182;129;126;147;133;125;152;207;187;172;136;150;181;232;264;95;88;140
7:36:06;29.1;151;92;144;185;261;166;309;310;309;453;376;382;420;423;329;495;385;382;147;106;119;89;125;165;250;291;270;282;367;292;352;401;385;457;399;420;175;72;119;153;165;187;202;156;87;287;359;410;392;429;430;408;423;391;134;150;114;155;219;164;114;247;162;266;175;195;273;364;507;353;344;344;132;75;111;97;156;117;192;205;233;260;215;164;355;196;249;297;403;321;182;166;136;101;99;59;218;133;136;125;159;154;153;137;242;206;236;177;203;237;162;237;175;171;133;135;130;166;179;120;103;188;130;114;173;194;109;102;118
7:39:06;29.1;72;186;172;226;157;188;305;359;337;375;377;350;418;378;299;434;243;382;180;127;151;87;126;109;405;278;189;296;273;315;353;385;296;431;441;369;96;162;124;219;136;167;217;199;161;213;276;293;412;322;434;411;409;395;107;176;67;155;172;224;167;213;199;177;216;191;403;350;311;434;422;425;44;106;122;126;136;113;182;137;161;236;192;182;296;309;256;343;357;348;143;176;142;74;116;73;152;138;169;173;261;162;219;150;171;227;274;157;210;178;213;194;218;162;167;171;119;188;155;83;226;129;153;195;201;223;71;77;79
7:42:06;29.1;162;129;103;219;195;193;333;292;232;349;359;408;278;420;377;319;444;296;186;79;216;115;177;125;310;231;323;374;350;306;451;286;355;407;484;421;160;140;160;106;266;127;165;157;160;364;338;270;368;398;377;355;358;309;197;149;58;230;223;182;196;168;202;146;232;259;426;206;335;369;542;395;93;95;48;118;157;150;149;226;198;179;167;221;250;201;336;281;354;274;142;156;111;80;135;100;148;135;213;188;211;158;128;163;163;158;263;246;176;126;187;179;236;200;122;118;166;110;151;170;162;178;151;126;147;191;111;81;148
7:45:06;29.1;131;118;161;166;154;112;199;270;276;286;389;422;421;414;320;448;375;373;173;138;171;150;111;131;313;309;222;261;326;335;421;405;470;469;450;388;158;123;125;133;142;146;142;162;215;269;344;291;312;370;327;330;474;345;144;104;106;201;201;189;181;145;132;200;175;195;341;253;313;348;386;303;64;96;93;235;204;115;143;251;180;198;163;143;257;269;189;279;338;287;130;158;153;126;103;75;140;160;217;189;170;196;127;130;158;196;206;188;206;167;238;177;200;183;151;130;170;122;142;104;162;211;157;186;137;157;149;114;166
7:48:06;29.1;160;109;139;128;205;163;370;412;221;390;424;216;293;398;331;388;371;449;163;111;141;145;117;126;228;271;170;351;284;280;363;383;439;425;450;334;125;138;150;122;161;106;133;171;175;272;304;320;374;339;396;377;403;403;125;110;108;157;220;153;93;217;155;205;226;163;350;245;259;468;358;421;173;97;98;154;179;109;213;281;146;213;175;146;302;208;264;352;355;377;143;109;120;116;100;132;141;141;259;148;195;274;125;208;111;175;192;197;231;218;167;163;181;207;152;99;233;169;173;100;144;149;105;148;158;192;57;78;139
7:51:06;29.1;145;114;198;163;145;221;370;264;252;355;272;305;367;416;243;340;404;413;137;119;154;152;143;132;264;234;201;229;308;286;369;362;465;557;288;297;100;170;118;149;145;148;171;143;66;174;326;309;399;353;420;471;433;357;125;121;76;224;177;167;174;135;184;242;230;140;318;328;451;536;373;366;96;64;99;175;131;115;218;185;185;185;195;155;226;273;324;373;455;323;155;162;56;113;124;68;263;161;172;188;211;224;152;259;147;202;336;195;200;109;159;126;159;222;72;128;164;197;109;144;138;127;140;193;192;152;88;70;57
7:54:06;29.1;125;152;165;162;200;222;249;309;277;379;367;300;375;389;282;413;446;357;200;130;203;158;176;150;274;297;251;274;320;364;411;331;355;376;397;299;159;109;202;244;130;135;195;148;154;287;250;256;347;341;408;375;485;326;118;141;102;162;214;81;207;171;167;108;170;198;262;315;417;400;423;451;115;78;62;106;169;117;219;207;158;163;225;196;241;318;291;290;524;356;123;128;100;96;124;127;96;132;214;154;144;244;199;204;155;223;220;142;163;151;153;166;152;209;194;98;102;233;140;154;115;217;133;237;199;180;101;110;139
7:57:06;29.1;145;137;153;200;231;183;292;268;251;386;297;409;292;403;337;317;263;328;119;153;115;98;122;114;209;202;193;268;285;291;293;311;347;371;395;347;151;150;160;139;236;162;150;161;154;365;300;279;335;320;452;426;408;457;156;177;153;228;190;155;118;157;128;133;173;211;355;298;293;385;423;360;83;69;81;198;222;195;238;216;162;149;148;134;225;260;242;315;274;326;157;95;81;115;102;124;177;213;154;207;235;183;269;210;166;333;258;200;137;170;189;242;222;197;175;175;160;122;160;147;143;187;133;133;130;155;109;100;105
8:00:06;29.1;140;169;147;188;161;197;215;312;323;340;394;313;291;388;287;450;395;331;131;119;137;92;145;138;234;235;227;268;339;284;394;396;299;416;363;333;131;166;159;131;182;190;111;72;143;285;246;384;344;418;403;321;460;466;140;105;115;187;188;217;197;88;205;161;215;194;258;244;180;279;369;388;86;68;75;174;109;153;169;185;146;225;228;163;287;217;284;289;366;322;218;111;133;64;62;69;179;155;103;190;273;140;187;151;137;195;233;286;164;167;243;231;245;200;91;90;177;149;136;99;136;140;160;175;120;165;136;137;143
8:03:06;29.1;156;122;159;107;164;168;272;222;347;286;278;321;297;323;279;281;335;417;189;93;133;114;128;130;189;278;268;290;267;248;448;307;353;307;401;365;108;135;117;176;239;182;137;170;226;307;257;225;373;406;377;315;315;332;86;138;90;186;193;132;143;99;172;120;242;254;331;316;258;337;373;390;41;60;171;85;136;163;179;182;186;206;158;208;301;255;332;287;383;355;81;157;102;102;97;101;140;118;192;231;137;189;141;113;151;182;159;151;146;97;234;137;138;213;143;101;183;175;143;87;193;117;103;196;150;115;119;85;120
8:06:06;29.1;141;147;114;181;117;175;203;346;252;256;300;309;356;323;271;385;388;327;168;207;111;71;146;96;221;203;241;291;320;334;317;378;361;350;490;365;163;177;123;114;181;131;183;121;132;324;246;218;294;387;343;394;309;403;163;139;95;183;128;207;136;136;136;194;150;176;436;346;318;478;398;393;131;119;60;148;149;174;166;230;259;122;179;127;195;237;243;279;381;340;84;146;99;98;109;95;209;162;164;195;187;269;117;179;191;213;244;147;217;186;161;188;143;165;104;110;129;103;121;136;164;208;128;116;167;219;163;68;93
8:09:06;29.1;142;116;169;107;181;100;241;287;300;307;280;324;298;384;342;253;238;401;187;227;153;155;140;102;213;234;217;299;272;331;273;315;275;371;407;321;114;98;130;166;141;148;165;130;102;242;279;246;373;306;415;471;321;330;105;84;139;181;143;123;169;136;187;179;201;157;357;285;201;402;407;290;111;85;86;168;170;136;162;171;141;170;203;148;327;306;209;326;370;286;81;137;128;110;54;75;145;121;127;221;202;149;170;239;175;176;238;109;176;192;177;166;166;197;104;101;117;122;137;197;155;200;168;237;133;198;74;125;126
8:12:06;29.1;106;94;185;139;169;188;256;266;187;297;265;316;309;503;287;387;424;357;129;147;189;96;113;127;249;194;255;332;337;236;279;420;326;341;417;309;150;88;181;168;177;111;186;175;93;225;256;275;340;257;311;407;447;420;75;99;95;113;222;203;167;125;140;143;187;149;304;309;355;375;438;378;84;66;45;166;183;100;126;172;128;201;181;167;289;222;299;407;387;322;155;117;74;80;118;126;155;190;172;207;208;172;158;205;119;208;238;150;204;134;229;163;112;197;147;137;135;116;71;120;186;129;110;184;179;207;82;81;96
8:15:06;29.1;84;112;122;123;261;173;183;276;263;261;316;281;274;423;267;271;409;248;105;152;140;210;180;132;297;276;227;300;284;264;285;272;294;295;294;349;100;118;117;88;181;249;172;208;140;302;208;249;321;369;402;321;432;364;108;107;107;206;197;101;180;111;159;212;145;156;354;332;284;326;374;289;150;118;103;108;185;102;240;140;126;149;176;227;194;259;266;298;276;373;90;99;110;144;100;90;129;143;161;170;182;211;209;218;232;178;188;213;187;207;158;227;183;152;88;67;148;102;105;100;199;155;128;196;161;166;162;72;95
8:18:06;29.1;123;142;135;152;135;165;253;273;199;180;341;309;277;285;248;313;271;333;229;135;164;56;111;116;205;224;196;318;263;300;344;317;244;277;320;317;98;97;110;134;218;244;207;180;179;358;269;340;359;328;394;337;340;355;124;196;135;212;84;174;132;174;170;215;193;162;296;310;292;281;385;388;84;129;141;133;111;69;180;129;231;130;120;137;276;248;281;369;367;306;119;169;143;99;77;86;179;185;140;180;200;177;193;176;141;229;192;185;168;153;213;178;205;142;111;163;98;131;190;142;168;164;99;137;173;192;94;127;85
8:21:06;29.1;61;117;128;94;113;203;256;202;221;240;318;205;300;239;252;317;315;338;93;103;143;122;126;81;249;210;224;313;248;371;446;292;326;356;439;256;157;110;174;109;120;140;92;151;152;268;267;249;332;338;313;426;397;278;154;94;152;200;218;155;102;130;105;188;166;216;248;264;288;392;383;272;100;88;106;110;183;118;158;167;162;170;167;162;223;147;180;313;288;271;102;131;117;107;87;100;177;131;187;159;198;171;161;167;105;195;191;208;146;138;165;182;148;191;127;88;73;135;120;119;175;154;127;144;184;219;119;119;117
8:24:06;29.1;123;135;85;133;160;163;180;299;231;273;252;290;307;299;307;361;422;312;92;201;158;131;135;145;251;225;213;259;318;225;271;292;242;460;378;307;135;136;98;126;136;69;92;251;178;313;240;302;264;322;274;283;273;339;106;146;122;131;159;189;212;86;121;138;198;189;288;304;364;286;339;291;66;62;57;147;187;128;226;130;188;106;164;165;279;225;201;288;408;201;127;143;105;109;49;85;148;164;114;104;165;96;137;131;152;154;221;168;116;139;198;166;169;117;144;140;116;176;178;110;193;175;144;150;154;204;97;92;103
8:27:06;29.1;105;150;95;92;150;107;171;191;255;325;333;217;230;296;289;272;251;299;206;92;152;96;133;149;210;182;200;232;203;260;305;282;301;227;394;298;162;206;135;106;168;137;77;124;205;201;310;284;291;259;277;354;305;359;123;98;131;165;131;97;152;175;188;162;180;160;312;235;362;353;377;441;83;165;71;136;131;154;158;133;157;137;196;177;256;181;222;369;418;274;124;151;181;120;92;85;143;149;140;136;221;196;179;122;186;191;182;189;168;141;175;198;92;207;132;84;167;132;94;164;130;94;116;131;121;177;119;72;72
8:30:06;29.1;97;175;145;123;190;191;130;256;213;223;303;266;275;315;200;333;309;360;129;110;144;98;100;73;153;191;159;300;304;309;223;261;368;364;309;343;106;97;116;154;224;138;86;143;134;182;248;164;356;306;388;256;335;392;81;161;69;107;131;153;149;149;201;133;125;285;341;217;280;264;375;356;91;72;115;108;203;157;109;137;148;176;150;189;251;187;256;336;301;295;120;107;96;123;56;63;150;106;161;154;238;167;201;153;164;185;262;120;207;127;174;150;126;207;147;103;141;156;105;109;193;128;141;132;129;187;101;80;114
8:33:06;29.1;149;135;97;116;151;178;274;315;257;185;206;308;296;404;196;349;219;254;185;148;154;115;143;66;208;158;193;249;229;260;303;351;212;340;334;280;107;110;139;169;196;234;127;131;164;266;220;229;418;328;428;276;296;438;143;69;132;163;151;171;110;202;144;187;219;198;265;289;294;334;291;408;90;123;95;163;148;150;187;234;109;223;109;97;282;229;208;324;214;252;117;123;101;94;86;126;157;151;123;106;209;184;142;180;194;152;202;239;216;154;231;203;223;208;83;111;95;122;121;153;200;126;112;237;128;143;98;100;121
8:36:06;29.1;132;117;151;144;194;236;176;325;222;313;236;269;247;321;235;378;321;303;170;121;140;109;106;80;211;176;180;262;306;289;254;311;184;346;253;337;73;89;100;157;193;191;112;87;165;248;252;213;320;405;275;332;344;369;99;110;130;188;203;118;121;181;136;180;215;155;336;334;293;344;392;325;97;72;121;124;175;73;177;162;130;108;153;156;323;203;193;260;303;293;95;145;39;70;95;79;148;105;134;144;163;206;201;170;118;142;125;126;257;168;228;145;192;173;155;89;146;104;99;96;187;148;122;154;116;162;145;105;100
8:39:06;29.1;131;110;132;147;119;129;192;279;212;197;212;236;222;278;219;340;312;276;147;163;151;89;148;80;243;190;240;219;259;268;276;295;374;376;371;303;114;47;110;111;135;149;149;121;101;321;282;294;294;304;269;283;296;302;120;168;72;166;189;104;119;117;159;131;186;214;364;191;270;284;359;252;21;76;95;109;195;168;100;159;136;196;229;127;233;209;276;250;313;248;183;137;152;64;45;103;174;88;145;137;144;149;175;250;146;217;152;146;224;145;207;188;183;180;102;83;206;120;157;67;119;154;137;179;148;144;117;82;89
8:42:06;29.1;159;119;124;155;158;139;200;180;212;233;227;153;264;325;199;317;283;348;122;179;133;117;125;84;154;270;203;242;293;280;288;273;302;299;298;330;87;82;154;164;256;177;121;128;191;273;263;253;284;328;358;267;248;337;111;76;114;134;133;135;141;152;137;157;186;174;315;298;326;341;403;298;62;119;52;190;166;169;190;104;150;124;169;199;227;188;174;339;308;332;86;119;103;110;80;96;143;142;148;147;204;145;141;145;128;189;164;158;179;181;151;166;204;159;203;63;159;96;132;123;244;155;100;126;135;235;90;87;107
8:45:06;29.1;137;101;155;146;120;122;183;277;189;174;205;234;280;336;252;328;269;198;146;129;108;150;117;124;260;177;231;217;252;295;275;370;284;416;311;357;153;76;130;78;217;121;171;102;134;253;220;190;318;247;352;420;289;333;67;138;105;143;142;115;151;144;152;138;195;153;340;246;299;270;282;355;64;106;99;155;127;106;150;134;186;230;219;169;220;192;202;280;340;252;143;127;79;163;86;89;158;198;153;109;175;190;163;200;138;175;236;179;148;146;215;161;176;161;95;65;128;199;167;94;165;162;132;215;175;80;127;50;139
8:48:06;29.1;157;109;144;164;131;117;176;219;196;237;204;283;249;300;213;337;281;304;157;107;136;70;141;68;242;248;144;277;305;231;207;304;312;420;421;311;136;80;183;200;179;174;97;80;117;315;186;328;261;321;231;264;332;373;81;77;119;160;169;134;141;105;171;187;157;159;275;350;293;284;229;242;66;90;127;124;145;164;162;125;167;97;172;80;172;226;241;306;245;232;112;142;122;118;79;128;204;131;152;156;129;130;99;165;174;168;169;115;205;196;142;134;145;142;142;145;118;116;101;73;218;125;153;176;144;172;63;87;153
8:51:06;29.1;94;98;109;121;102;87;190;209;159;219;173;249;246;336;192;246;252;350;139;126;92;134;99;73;211;182;181;344;305;176;267;288;335;285;359;343;104;114;134;114;198;131;148;115;111;221;246;224;266;281;347;362;380;306;78;111;99;128;155;160;165;150;133;160;195;199;215;244;395;237;337;214;96;117;68;115;165;140;138;150;164;175;143;152;261;274;172;303;283;326;142;115;107;67;138;72;81;98;72;203;148;151;137;147;269;176;229;178;176;214;237;212;130;123;84;129;182;124;107;107;126;90;96;185;167;178;77;104;113
8:54:06;29.1;81;82;99;65;123;113;145;160;129;227;230;261;247;314;98;227;347;278;104;145;113;130;140;81;170;209;278;262;228;228;226;251;316;264;303;292;152;83;83;130;159;72;121;178;183;191;227;305;293;272;243;284;249;208;75;153;104;123;182;175;202;149;174;187;146;262;263;241;221;314;389;298;73;135;81;122;210;160;86;173;127;155;141;118;227;222;217;327;328;295;112;160;129;89;77;85;113;152;132;179;144;200;178;152;119;227;251;169;201;219;176;95;140;114;114;85;213;119;135;137;165;150;169;160;144;134;106;84;92
8:57:06;29.1;182;80;98;125;204;153;158;179;235;158;237;200;167;241;231;328;238;301;169;95;144;117;100;90;118;120;233;243;251;212;255;186;315;321;294;261;72;75;112;154;173;144;83;129;173;179;211;284;271;330;254;260;317;233;115;136;154;185;133;141;126;115;92;140;212;160;212;222;306;298;314;350;102;118;73;137;126;158;249;194;165;158;146;120;208;234;218;247;342;281;112;160;67;125;49;61;201;112;77;94;224;173;157;242;129;173;181;150;158;177;205;157;142;147;96;140;161;90;137;79;150;149;83;169;154;148;124;103;70
9:00:06;29.1;171;119;124;105;210;77;195;168;167;262;213;235;246;274;213;285;281;216;101;149;132;67;79;106;103;166;127;220;242;193;233;399;246;324;280;233;87;98;129;116;209;147;116;151;83;211;268;223;277;317;287;296;248;312;91;69;129;143;120;152;140;147;157;167;170;126;209;178;311;204;225;335;69;95;77;138;157;131;166;143;127;108;176;173;226;170;204;203;333;269;110;106;83;114;86;84;181;108;126;141;199;158;135;285;131;161;175;184;240;126;205;168;191;190;94;69;106;120;144;113;133;143;91;194;193;196;84;66;133
9:03:06;29.1;97;66;123;160;113;144;147;208;158;306;221;265;215;331;275;296;247;270;122;145;152;124;86;125;211;122;180;260;209;322;316;253;259;261;280;277;71;136;125;111;131;109;121;124;160;250;265;260;190;281;291;295;287;311;90;105;133;200;166;168;112;79;145;161;131;149;272;243;312;250;288;273;56;159;86;121;76;153;151;166;130;100;196;114;262;184;341;226;181;263;140;146;94;55;84;60;200;119;104;122;188;217;212;164;206;244;176;135;214;138;217;198;111;180;155;111;169;104;142;91;167;165;117;199;136;146;52;90;103
9:06:06;29.1;59;129;108;149;119;99;223;189;160;250;172;207;168;264;159;275;293;200;107;128;126;105;81;99;178;199;178;295;315;234;274;251;311;337;347;252;96;99;91;134;191;179;117;136;75;262;241;199;346;383;285;355;315;312;90;183;135;131;199;248;115;130;192;184;178;137;288;201;265;295;209;262;94;52;57;156;180;133;151;180;135;83;157;128;218;230;194;214;328;290;97;111;81;35;86;84;176;162;119;176;116;136;194;190;156;167;156;125;204;183;232;146;196;155;100;150;173;82;124;103;198;128;96;158;174;155;106;69;112
9:09:06;29.1;112;128;128;100;115;46;210;142;235;219;243;248;162;324;175;264;306;230;140;109;73;105;82;98;163;197;211;303;136;236;353;312;257;321;337;325;47;155;117;89;171;176;104;63;124;233;207;194;250;232;253;312;285;290;123;60;108;105;143;162;161;190;207;131;167;166;236;277;157;198;253;257;102;72;69;125;91;114;155;172;167;151;172;167;264;169;185;225;254;264;116;94;117;58;91;80;121;109;182;121;152;215;198;208;153;196;234;147;161;216;154;190;157;161;98;109;146;138;132;109;102;191;161;131;203;164;81;93;117
9:12:06;29.1;119;145;146;79;134;106;217;126;210;196;223;211;178;268;147;286;337;231;83;109;176;123;57;93;223;137;137;241;241;281;328;265;238;221;283;270;140;132;72;233;145;168;85;162;141;188;197;218;228;241;252;364;215;315;105;83;128;173;163;122;124;118;145;188;176;127;237;211;282;246;297;296;116;113;111;118;111;120;124;127;220;211;136;188;180;195;183;238;277;262;108;132;174;55;78;79;89;146;244;141;146;128;129;198;114;213;232;161;231;227;144;140;171;187;67;78;105;98;186;157;135;146;112;106;176;101;181;72;102
9:15:06;29.1;160;84;145;164;103;101;129;168;142;228;294;229;291;279;172;309;271;259;103;122;80;118;136;75;187;153;182;176;182;310;191;214;313;284;254;282;146;96;153;143;168;127;158;118;159;143;150;220;290;336;344;270;229;251;96;98;85;193;151;153;131;124;139;167;138;189;332;178;223;242;218;336;131;71;82;99;135;107;214;125;130;128;152;144;318;177;229;275;271;224;157;82;132;94;61;83;209;171;147;181;183;134;147;136;190;204;190;170;150;177;197;166;168;192;90;100;174;125;160;82;172;126;99;181;160;202;78;71;53
9:18:06;29.1;133;112;67;83;128;164;147;229;193;257;214;188;224;325;207;267;301;174;141;114;138;58;141;138;162;103;185;237;234;273;338;184;269;291;226;202;105;95;122;111;175;124;160;72;141;179;136;176;327;303;251;205;315;232;94;104;76;141;136;132;132;159;98;144;209;210;210;255;169;274;282;263;76;76;77;120;67;137;117;153;223;156;164;137;155;183;165;255;309;217;108;140;86;109;85;50;158;138;177;115;171;218;164;201;149;197;158;138;105;177;251;74;133;240;85;124;127;149;151;122;239;199;111;127;72;181;56;39;84
9:21:06;29.1;68;153;200;95;116;129;163;157;139;288;214;215;231;213;99;272;235;209;149;72;80;89;138;103;212;202;184;194;177;167;224;198;303;336;289;318;119;163;93;153;103;140;68;99;94;220;243;215;162;251;358;208;317;187;77;140;148;199;117;111;164;107;110;126;153;161;206;212;268;173;239;253;40;88;64;136;155;151;159;162;144;219;138;170;181;144;215;265;245;193;112;94;83;88;27;102;173;133;146;81;128;163;110;180;141;118;218;138;150;169;140;191;184;147;120;98;111;163;138;123;170;118;69;149;231;188;98;106;97
9:24:06;29.1;116;153;68;115;156;112;155;147;184;223;204;168;242;169;203;240;240;190;94;114;130;147;165;90;139;193;175;240;137;204;201;286;306;244;225;265;92;119;117;170;226;155;120;132;72;184;184;201;259;240;307;350;229;234;80;111;128;168;135;128;139;142;94;113;164;172;230;210;233;223;188;283;93;103;94;102;192;156;160;146;133;130;92;147;188;140;173;241;256;297;130;61;143;78;61;94;167;130;186;239;166;95;188;135;139;225;174;186;208;144;220;186;147;188;108;83;149;137;113;98;149;182;153;157;164;169;95;111;114
9:27:06;29.1;138;112;76;141;101;184;156;145;155;148;185;179;242;277;164;244;181;260;147;153;188;104;94;111;119;134;196;227;176;225;245;293;229;295;295;325;96;109;154;115;150;146;82;113;90;102;237;269;196;246;346;313;207;252;97;87;106;167;130;170;100;188;143;169;169;121;251;232;210;228;265;249;79;87;123;102;184;113;147;138;131;156;193;130;131;175;203;245;265;220;100;95;65;65;102;62;162;158;199;122;237;124;198;241;142;176;127;139;87;171;149;132;134;157;119;104;164;103;101;121;139;131;91;178;231;124;83;83;147
9:30:06;29.1;122;125;166;106;110;127;184;207;163;219;179;178;203;209;154;225;240;346;189;92;131;124;131;131;141;195;125;195;245;216;138;198;240;281;274;234;116;126;99;160;171;120;127;90;117;221;183;181;151;314;262;208;240;344;111;115;125;135;165;171;125;103;133;181;125;102;172;212;216;310;245;169;139;44;75;102;119;113;166;117;127;124;188;138;242;171;246;213;152;212;152;132;91;39;134;38;156;142;201;162;126;139;193;151;171;111;205;172;173;136;125;242;136;161;75;57;161;127;83;126;184;106;74;175;107;163;114;91;121
9:33:06;29.1;91;158;173;139;101;105;139;168;121;197;233;236;216;192;158;180;178;174;126;125;105;152;106;77;181;133;117;257;161;229;273;198;247;295;362;260;86;56;148;153;225;155;90;145;66;177;153;243;220;278;208;238;336;247;72;145;44;116;115;140;201;172;154;141;211;123;223;311;224;270;256;196;116;88;77;56;177;156;136;156;132;106;174;133;197;214;173;195;206;243;90;98;120;76;75;111;158;112;137;125;158;129;183;176;141;153;216;113;207;126;159;169;172;193;127;119;132;130;122;157;166;135;114;134;202;176;52;91;114
9:36:06;29.1;111;107;109;116;158;97;149;210;187;154;175;206;233;255;152;252;211;202;111;114;96;70;125;120;114;144;109;224;186;173;267;171;200;320;251;248;112;130;99;134;153;48;110;172;125;138;223;131;177;171;229;215;288;212;126;63;71;155;101;106;153;94;124;154;104;117;266;221;222;233;287;255;145;145;79;98;123;117;252;97;128;145;198;118;208;175;261;187;209;238;130;83;180;63;69;72;146;145;134;164;104;224;189;156;135;163;197;206;124;154;117;132;181;171;167;74;94;184;92;144;80;125;158;137;148;132;113;135;116
9:39:06;29.1;165;118;96;122;100;112;168;96;190;202;194;144;218;265;190;177;216;196;110;130;102;129;140;127;181;188;134;280;192;245;248;227;300;211;255;260;129;62;122;147;212;105;110;78;124;154;217;210;200;276;288;251;327;242;124;86;52;128;97;140;121;134;87;85;166;126;289;181;244;201;262;238;46;50;62;79;136;155;180;183;135;147;167;164;206;59;190;188;220;224;48;139;54;94;50;71;110;128;153;130;149;157;159;159;122;160;244;136;160;171;175;198;161;158;97;101;120;105;73;133;189;135;109;210;156;173;89;112;92
9:42:06;29.1;143;122;118;124;164;54;180;134;159;149;163;161;168;167;155;238;241;203;197;116;164;105;124;90;101;126;133;201;160;207;233;256;223;237;237;239;127;47;116;148;164;96;148;127;124;196;189;245;226;218;250;211;218;215;73;81;98;92;95;151;118;127;154;118;144;114;255;103;224;274;229;258;63;127;45;114;158;167;94;205;143;145;139;102;157;177;211;223;277;206;99;87;107;61;81;62;138;99;162;91;160;151;147;137;202;246;205;161;212;139;186;166;147;135;145;83;130;195;142;95;127;140;141;134;135;139;58;99;89
9:45:06;29.1;114;135;145;111;153;149;135;164;215;161;203;138;136;179;167;247;145;114;108;66;86;96;147;74;157;159;181;223;206;230;216;191;278;194;261;340;99;67;124;102;124;137;106;137;93;232;206;171;235;231;236;197;242;233;167;123;175;118;150;139;148;116;140;178;149;120;202;195;274;221;194;268;63;59;136;106;84;109;129;100;91;157;148;166;122;222;241;187;227;187;75;59;132;97;80;104;153;178;111;174;116;193;198;188;175;207;113;119;156;141;199;115;106;171;134;89;93;119;78;78;124;103;164;141;130;155;83;79;85
9:48:06;29.1;129;72;143;104;168;116;157;120;185;185;157;203;156;221;131;302;216;214;94;123;121;126;105;73;154;154;138;178;212;196;226;228;248;255;201;202;87;101;138;71;120;186;106;97;96;189;196;237;198;230;224;220;304;218;124;99;147;133;118;166;128;118;126;97;137;106;148;186;205;242;317;220;107;101;76;80;172;119;158;106;181;139;62;96;110;231;166;222;183;295;92;91;102;112;77;108;129;161;198;124;169;124;158;138;129;214;148;125;173;108;210;120;109;125;128;100;163;114;106;121;121;148;137;175;135;195;89;115;123
9:51:06;29.1;147;137;168;137;119;127;203;156;158;147;175;148;181;235;188;212;271;213;125;77;96;72;102;59;201;119;124;145;232;237;224;307;170;258;168;243;98;126;79;97;178;162;70;88;111;251;199;249;173;199;215;152;279;199;84;123;81;84;171;135;135;144;153;90;156;158;246;190;213;184;271;185;67;90;92;170;84;81;161;127;127;95;173;157;175;118;184;186;251;218;101;93;81;83;117;127;112;148;102;143;169;152;127;151;69;128;170;103;190;166;155;143;164;150;113;102;110;140;131;135;85;112;93;173;177;166;78;65;74
9:54:06;29.1;94;188;179;121;205;184;154;87;162;157;146;142;219;176;157;244;156;172;127;72;117;61;85;60;194;162;211;212;174;152;177;235;188;281;259;211;107;49;118;114;192;206;70;118;125;147;214;218;123;274;159;192;149;241;76;123;36;106;120;185;74;131;100;166;167;144;232;201;118;231;250;208;132;139;71;121;123;103;152;111;115;99;177;143;122;172;164;202;272;188;124;73;107;60;163;101;131;119;159;109;174;130;183;144;148;110;175;181;199;115;132;162;103;178;123;74;134;69;158;140;165;157;140;220;151;144;123;57;125
9:57:06;29.1;83;93;65;114;103;64;166;106;120;167;200;185;204;221;183;203;224;187;123;91;104;110;47;106;159;171;127;118;187;249;210;150;158;185;217;234;73;92;147;113;172;125;118;158;70;206;185;211;196;202;276;231;226;251;90;73;112;166;108;74;151;167;101;135;119;124;193;178;239;255;240;263;65;101;129;128;159;127;108;152;116;193;107;136;167;236;162;163;266;211;121;48;136;70;72;74;117;110;143;129;161;171;212;167;172;146;182;164;206;142;138;145;147;129;122;147;162;86;96;111;116;136;66;137;132;106;92;80;145
10:00:06;29.1;91;91;113;147;111;112;159;135;167;147;142;150;150;172;101;190;194;186;114;89;98;96;113;58;147;275;135;170;217;167;272;294;248;214;158;217;96;95;100;137;179;127;67;86;84;160;154;183;204;194;161;218;255;243;72;100;95;138;105;133;114;149;66;120;154;113;154;159;136;202;201;255;93;128;114;115;151;119;135;142;156;100;192;122;148;164;206;148;164;160;95;117;94;103;109;140;126;145;116;165;97;138;176;176;122;211;242;155;188;171;127;149;118;114;102;101;173;139;102;108;146;178;85;145;159;141;60;134;92
10:03:06;29.1;128;90;95;112;113;114;122;140;185;154;215;198;188;147;150;143;191;216;157;86;123;84;98;105;152;104;147;130;186;211;195;162;244;221;214;261;100;69;126;146;140;106;76;98;101;191;134;233;172;185;177;244;234;242;147;132;63;86;128;128;166;186;85;192;124;129;204;202;224;146;177;286;130;76;36;106;139;99;148;129;102;160;118;95;162;142;167;137;288;216;65;117;63;62;92;68;85;85;108;140;250;177;173;135;152;137;185;148;199;186;103;147;170;148;121;64;102;107;111;104;161;124;141;248;120;163;84;109;99
10:06:06;29.1;67;157;115;167;134;93;148;159;153;137;246;173;173;189;201;225;127;195;117;71;75;55;63;72;196;150;153;112;262;112;235;159;208;215;190;253;110;119;84;127;183;112;132;128;86;151;145;199;198;204;207;223;184;221;95;70;84;127;129;223;127;114;139;146;151;131;231;144;198;233;237;190;70;69;82;100;147;124;178;101;151;90;114;126;122;140;158;197;250;111;135;62;69;125;112;57;136;179;178;134;163;182;117;91;147;127;160;160;176;140;133;98;195;159;112;70;106;131;87;127;102;98;161;159;186;191;145;85;84
10:09:06;29.1;69;69;82;90;148;128;137;137;149;142;144;167;229;132;143;176;250;212;113;58;101;134;122;105;175;159;143;265;213;163;197;185;199;211;241;274;56;89;85;135;152;123;107;82;135;140;115;168;188;182;173;244;231;238;78;88;70;111;94;121;71;113;107;67;161;146;223;114;233;267;243;247;55;95;109;68;129;108;137;96;223;153;154;112;121;138;206;202;251;164;122;159;107;62;74;67;90;217;129;157;134;149;189;117;88;128;204;127;225;224;114;141;107;164;116;43;81;112;112;125;194;76;75;182;141;130;104;53;131
10:12:06;29.1;81;77;152;62;71;72;194;135;166;203;123;190;177;179;163;210;183;220;94;97;102;98;76;133;154;169;114;169;209;200;172;183;162;215;219;237;107;81;188;149;89;168;88;178;113;169;140;186;163;104;188;244;211;256;119;110;90;148;167;126;86;89;85;133;203;176;243;171;148;212;222;239;62;93;65;98;132;121;126;138;117;118;120;160;214;173;241;210;202;210;96;114;70;107;109;70;103;185;139;131;151;189;133;66;165;167;219;146;139;104;205;150;130;138;90;134;87;57;83;91;134;85;81;112;142;123;160;88;109
10:15:06;29.1;89;93;116;89;65;182;236;123;113;167;147;158;215;173;147;198;153;239;79;72;91;124;147;106;162;115;220;156;212;196;178;169;224;252;195;210;103;72;60;99;119;75;65;99;86;177;165;220;238;205;153;241;183;225;37;66;88;114;117;97;120;124;96;128;141;124;161;184;190;213;136;215;80;113;76;118;142;112;140;128;179;155;147;153;146;125;125;236;198;176;159;102;98;93;68;51;111;182;97;118;116;122;161;134;167;219;131;194;151;135;170;130;157;142;64;91;117;86;117;85;117;113;129;136;171;118;123;135;65
10:18:06;29.1;99;73;146;123;66;124;131;140;119;187;186;181;225;129;117;161;262;166;172;81;84;115;85;74;134;119;177;146;181;181;150;182;216;240;242;238;95;91;92;119;195;81;154;73;78;154;151;127;224;219;154;173;238;192;130;83;76;161;159;135;114;101;159;161;136;120;147;177;220;190;211;188;73;69;87;87;154;95;122;140;152;103;116;127;161;148;110;143;261;233;128;118;109;104;93;38;131;128;120;105;163;116;100;134;141;163;249;128;121;147;198;171;204;170;112;110;83;103;115;110;145;161;129;211;237;169;81;86;69
10:21:06;29.1;92;78;74;95;140;109;132;129;124;176;184;150;169;235;133;216;192;173;118;60;114;96;92;70;192;93;108;176;180;204;271;242;228;215;275;248;118;92;53;98;121;116;111;147;124;173;169;159;213;244;264;251;267;275;84;134;82;183;173;133;141;73;94;134;26;63;189;158;171;203;192;205;36;98;32;117;91;62;137;162;107;100;125;170;149;185;147;173;278;149;100;106;70;67;43;54;169;185;143;100;221;169;136;111;111;185;160;194;166;143;182;145;123;183;98;52;102;96;85;84;140;127;72;132;216;231;125;72;92
10:24:06;29.1;115;74;128;79;77;114;211;184;158;204;133;119;199;168;88;246;170;228;109;118;105;97;139;146;129;166;180;174;167;122;204;208;227;283;184;207;90;99;76;169;113;71;145;83;163;145;150;197;182;238;144;191;190;183;149;98;75;155;114;128;118;113;102;87;89;123;146;203;187;160;275;152;90;46;102;130;128;135;144;76;145;106;79;123;128;111;169;189;280;184;81;116;96;53;72;62;119;118;156;114;144;121;116;62;137;154;166;153;103;189;173;135;132;153;106;44;141;62;92;98;136;102;97;155;148;143;95;55;168
10:27:06;29.1;87;98;113;84;162;85;96;86;61;189;135;160;148;147;95;239;182;242;109;132;63;49;71;78;85;131;170;218;223;167;313;214;271;238;128;195;64;64;92;135;145;129;123;98;72;171;141;154;201;284;158;136;252;198;116;115;77;136;125;142;89;145;100;107;164;77;163;241;196;161;186;198;79;69;86;125;92;98;163;110;137;132;82;84;117;167;228;191;210;185;62;79;87;41;30;23;126;143;102;197;170;162;147;142;129;160;207;121;156;148;160;154;95;104;84;134;98;89;29;118;156;70;87;106;96;195;102;55;70
10:30:06;29.1;100;132;225;92;102;103;116;142;120;221;116;100;187;185;134;169;145;196;118;103;118;158;97;70;101;119;171;134;166;166;126;166;186;258;236;154;141;154;148;128;167;96;88;134;69;122;141;108;202;175;199;141;144;188;90;106;96;118;136;72;122;96;41;103;139;143;175;162;187;184;207;177;67;69;70;113;138;158;142;89;135;129;112;160;143;178;138;149;166;167;92;85;78;86;66;51;121;132;170;105;228;174;149;105;136;181;175;178;214;160;212;177;162;158;164;79;130;103;37;149;150;69;85;124;214;120;63;59;59
10:33:06;29.1;87;95;52;98;99;138;124;106;205;155;162;201;116;115;142;165;140;173;89;104;119;95;121;114;61;110;119;127;185;147;178;161;174;220;186;235;124;106;141;72;167;120;116;123;66;196;143;123;125;240;129;110;255;260;62;82;85;100;88;106;127;109;135;82;141;165;191;219;227;182;154;192;104;72;64;95;171;103;178;146;217;176;61;99;163;171;146;223;223;108;111;100;60;67;52;53;157;129;124;191;183;122;109;107;117;164;193;160;186;84;255;175;151;158;95;123;155;60;92;87;118;111;97;192;152;150;149;111;97
10:36:06;29.1;122;107;88;136;115;147;152;110;103;152;103;153;143;224;137;189;126;201;57;64;79;73;105;112;56;99;135;139;147;173;160;224;191;163;220;226;90;65;110;100;193;73;98;104;97;131;181;141;138;172;119;206;184;220;61;113;80;141;150;63;120;70;123;111;153;126;213;128;191;169;264;206;99;100;63;140;148;93;186;111;152;80;65;85;115;153;179;181;208;204;124;120;95;89;52;31;146;230;203;161;153;110;154;145;161;107;128;172;104;140;170;118;162;158;108;46;88;102;90;132;129;94;64;208;118;194;118;89;97
10:39:06;29.1;104;120;115;50;118;139;147;111;152;135;138;128;126;203;96;155;173;111;118;43;139;84;140;89;151;182;170;136;173;141;205;116;192;170;188;186;107;116;68;103;105;147;95;152;103;143;175;138;153;179;203;164;214;152;71;115;84;97;129;167;101;121;103;83;132;151;151;136;181;158;166;241;61;67;105;106;110;98;169;157;78;139;141;142;178;160;85;149;169;115;89;74;93;74;37;32;90;139;158;186;167;135;151;116;142;123;160;153;104;211;207;85;174;187;51;76;114;164;74;86;137;99;96;102;147;128;125;124;80
10:42:06;29.1;95;57;76;58;113;116;144;175;99;191;170;118;170;148;197;153;152;210;117;98;69;131;78;109;186;193;126;166;201;158;266;120;166;220;152;171;64;119;89;90;80;128;70;120;121;159;169;133;251;199;205;177;266;156;97;99;65;114;96;108;96;76;98;91;127;119;117;224;135;201;189;154;106;83;70;110;114;107;140;149;115;119;165;120;133;101;76;171;150;167;84;115;73;62;105;63;145;112;78;136;135;186;136;140;150;124;196;170;171;81;130;184;132;149;135;49;95;110;111;105;118;198;53;148;164;192;63;111;119
10:45:06;29.1;54;107;96;104;127;101;83;196;69;185;161;102;159;243;115;148;164;141;75;110;50;73;97;87;122;111;166;75;134;171;156;175;195;216;174;204;121;82;107;85;169;135;119;107;133;193;149;179;194;197;227;273;142;194;104;191;94;117;117;117;150;72;102;84;128;102;130;122;177;159;240;162;88;77;92;163;140;139;163;160;109;118;133;109;134;163;144;131;247;221;100;71;93;114;62;56;129;115;148;136;52;146;135;132;130;146;168;228;141;106;186;109;68;130;95;34;130;55;84;106;138;100;133;95;145;135;104;91;129
10:48:06;29.1;110;71;62;76;91;88;93;106;120;200;79;179;138;128;79;209;124;131;122;87;94;110;202;73;173;166;154;200;121;144;172;248;124;245;329;226;69;74;113;112;155;154;130;109;117;140;150;106;184;152;205;201;180;107;74;75;131;129;107;110;55;85;111;118;148;98;113;218;120;146;176;189;124;46;79;82;171;98;112;128;79;151;136;95;118;129;162;172;178;126;79;96;98;48;67;26;138;118;128;162;82;195;207;106;194;94;171;124;191;147;213;145;91;146;100;79;121;106;140;58;127;65;79;99;170;133;126;81;84
10:51:06;29.1;98;81;88;117;114;79;148;147;163;131;154;64;157;131;115;169;149;121;62;87;115;77;37;96;108;200;120;162;192;181;196;156;167;220;225;180;143;139;81;124;99;104;107;84;97;127;135;102;153;190;129;215;122;129;74;107;55;167;100;130;118;159;135;85;152;134;165;117;105;207;204;166;86;78;102;128;109;69;67;106;97;128;125;110;141;110;104;276;143;184;81;74;57;51;89;94;110;102;94;160;126;144;137;117;170;210;172;183;206;96;135;107;130;95;93;70;119;78;59;100;103;95;84;135;103;101;79;71;89
10:54:06;29.1;59;87;122;63;108;95;134;102;130;142;172;163;108;139;95;197;159;132;112;85;109;88;93;74;139;124;146;158;83;167;190;192;175;216;127;120;65;127;110;113;145;118;38;138;53;154;121;128;212;169;168;210;225;161;50;118;59;125;123;129;139;103;131;173;74;137;147;163;151;196;142;152;62;91;24;76;91;119;212;88;182;132;136;126;136;146;169;157;119;231;94;66;113;55;73;55;101;127;69;91;150;158;107;93;144;136;155;184;183;143;118;91;210;147;48;111;114;93;107;95;123;108;77;176;150;138;76;110;54
10:57:06;29.1;77;135;96;145;78;93;215;128;121;199;146;78;134;193;148;192;204;156;89;126;127;87;78;95;154;94;144;127;200;189;150;145;242;157;233;159;101;74;56;82;149;68;87;97;83;143;166;138;155;201;158;212;188;141;83;77;95;94;108;182;142;111;93;113;115;135;155;167;166;162;168;151;93;118;85;119;55;122;148;133;113;145;90;132;116;166;94;170;202;154;105;95;111;70;81;53;100;105;216;131;125;164;39;171;116;153;161;128;213;121;171;120;106;129;68;110;65;96;99;131;73;91;104;125;113;136;154;64;89
11:00:06;29.1;90;103;58;42;67;105;123;87;142;183;120;162;123;115;165;174;104;193;90;87;77;64;94;126;130;111;140;154;162;119;203;157;138;187;162;201;52;70;114;116;146;127;68;88;120;89;169;117;176;157;201;146;176;161;113;104;64;57;125;81;64;77;131;143;23;106;140;197;193;172;136;175;133;66;62;151;140;119;120;124;100;120;121;113;104;127;93;148;187;122;80;112;114;50;124;64;93;96;95;153;115;164;205;148;108;75;170;145;169;223;217;148;135;122;119;126;82;75;92;52;89;108;111;113;105;115;102;105;112
11:03:06;29.1;161;136;47;84;109;80;164;139;109;85;160;129;198;103;119;156;169;77;62;53;59;93;57;56;172;131;177;186;161;84;137;157;204;225;202;185;32;92;89;158;176;100;92;81;110;160;203;202;175;151;138;205;179;116;87;63;96;135;96;97;125;102;85;107;138;120;146;88;122;204;180;182;113;103;91;131;98;152;126;117;130;120;147;141;124;151;155;195;234;142;73;71;35;90;80;73;91;157;77;136;168;184;128;123;94;102;146;198;217;157;153;135;132;135;104;76;146;58;109;114;117;51;87;142;122;188;100;68;46
11:06:06;29.1;81;70;104;118;95;118;135;109;115;164;116;133;160;143;155;140;133;148;32;94;131;53;75;111;78;96;122;153;115;159;179;190;201;279;190;232;167;105;16;119;93;107;152;129;83;165;105;164;126;99;157;156;160;107;58;89;40;149;96;130;103;136;70;63;116;101;162;125;147;211;135;148;124;90;69;121;132;56;107;154;79;118;112;188;116;140;181;198;166;218;107;91;59;74;62;75;176;101;100;154;110;111;89;113;144;165;160;115;167;164;216;96;159;137;79;89;93;57;66;102;72;56;76;151;109;160;110;73;84
11:09:06;29.1;131;73;52;72;110;86;139;66;113;173;151;109;179;89;100;209;170;187;81;94;59;60;36;88;153;98;99;130;89;122;241;115;97;201;216;176;66;95;112;146;86;108;114;109;135;66;152;125;206;217;195;142;162;128;77;97;66;137;137;92;132;142;196;112;104;146;162;113;167;153;224;146;62;68;48;108;121;109;139;163;102;111;97;142;136;187;165;136;124;215;94;114;82;80;72;77;142;90;87;124;131;156;175;124;100;162;169;207;140;179;108;114;94;116;88;75;104;134;124;117;92;132;145;167;106;63;125;84;101
11:12:06;29.1;61;71;107;85;98;110;103;107;122;128;147;207;98;174;137;239;158;220;108;131;77;81;74;98;99;102;123;163;165;135;165;92;164;170;141;168;65;56;122;65;155;77;90;77;96;131;152;168;115;180;158;161;182;98;81;98;68;98;99;131;113;119;105;72;59;101;186;157;149;180;167;168;120;42;116;144;130;74;160;101;83;96;141;74;150;140;145;157;193;118;93;60;112;64;98;40;199;136;150;127;160;170;142;143;113;112;181;183;127;134;210;61;163;135;146;92;82;150;111;48;74;61;102;141;186;109;73;102;95
11:15:06;29.1;78;117;115;79;96;83;94;135;67;169;222;128;137;124;116;188;138;201;79;91;141;63;106;96;130;101;195;165;172;146;140;150;202;249;207;166;125;102;96;124;118;82;101;99;93;170;132;87;159;187;201;182;130;167;86;77;92;130;141;133;127;77;183;114;136;110;134;107;129;205;168;98;62;112;79;123;85;152;196;107;58;86;184;112;131;117;147;100;199;135;76;143;103;70;63;58;122;171;167;154;113;113;137;149;93;166;215;155;179;121;143;64;106;149;104;60;86;58;72;109;110;104;67;128;112;124;99;93;128
11:18:06;29.1;77;59;46;83;89;132;198;153;165;99;159;162;96;199;138;180;214;201;111;119;118;97;91;73;126;117;145;114;190;93;164;207;263;246;165;178;109;85;55;74;115;174;90;136;101;193;156;181;167;156;157;257;185;227;96;82;54;86;94;175;87;137;68;94;109;83;111;173;147;175;141;145;76;55;53;167;104;60;171;95;107;112;102;73;124;139;114;119;228;164;95;103;111;80;77;88;104;89;121;154;116;87;112;152;180;172;152;197;159;107;163;146;91;139;77;72;88;120;95;35;53;94;91;102;149;167;74;107;155
11:21:06;29.1;83;65;146;95;60;78;153;109;99;168;188;173;168;183;85;245;193;137;66;48;114;70;82;88;127;178;156;143;176;113;180;194;188;110;164;63;56;86;106;126;173;119;126;104;93;145;145;106;147;113;153;200;241;202;95;88;91;106;134;155;75;87;97;93;150;81;110;160;111;176;222;179;95;71;105;85;121;107;159;188;79;162;91;136;107;127;114;137;179;167;104;48;92;49;108;88;127;111;108;132;230;197;135;123;112;167;173;150;213;172;124;192;126;127;105;91;103;120;117;58;81;59;87;140;84;142;107;121;183
11:24:06;29.1;68;122;134;71;93;130;126;120;145;157;159;138;125;198;84;232;178;146;68;83;102;80;73;78;99;173;119;100;162;141;200;164;150;196;200;163;130;90;77;77;168;113;130;122;124;157;160;145;177;89;200;148;160;93;108;90;90;109;87;100;118;140;66;115;76;127;159;145;176;133;184;179;85;105;102;114;97;109;142;131;138;148;149;81;135;146;154;113;205;130;101;112;108;68;67;51;118;162;99;99;110;142;120;93;106;187;148;173;131;149;156;199;132;113;115;65;131;97;64;44;129;99;60;88;148;86;57;86;111
11:27:06;29.1;98;104;71;112;17;141;102;174;59;112;115;145;152;211;99;157;174;116;75;96;63;67;72;104;106;154;147;141;142;130;165;170;185;149;196;219;63;121;73;117;115;145;104;144;105;160;83;159;127;217;141;181;132;152;95;86;124;111;100;96;55;149;155;93;94;120;121;77;155;249;201;177;100;73;112;121;136;104;159;99;131;115;69;121;113;125;84;169;188;127;60;38;86;37;92;59;174;118;90;129;93;129;181;131;118;182;133;124;137;174;169;135;165;132;78;56;101;92;80;112;81;130;98;137;114;71;94;75;107
11:30:06;29.1;86;99;96;155;118;115;116;122;123;134;135;136;169;242;107;199;120;182;88;107;95;70;70;78;137;103;148;93;128;109;209;131;178;172;174;155;42;64;57;70;124;97;83;132;84;111;134;137;171;167;175;180;160;186;105;88;119;117;85;144;85;88;186;94;80;87;160;92;152;133;165;100;58;80;86;116;107;97;107;119;147;188;142;71;152;159;111;198;120;190;99;75;141;64;56;73;117;137;169;93;138;180;195;156;139;163;160;109;187;109;171;79;115;163;89;93;82;68;90;90;37;107;104;66;144;106;108;84;162
11:33:06;29.1;88;79;111;107;162;125;105;95;77;132;120;130;161;146;123;145;118;165;136;87;122;92;114;65;113;127;104;135;137;144;190;144;193;179;241;153;81;110;40;82;144;93;84;97;79;108;100;159;157;136;196;180;167;215;112;112;65;105;125;95;125;99;95;152;140;119;170;72;206;198;134;130;68;103;142;126;123;115;80;113;111;56;163;124;79;117;173;147;171;161;59;123;58;40;58;85;217;117;113;153;131;168;151;140;136;111;132;158;209;204;177;148;155;143;76;85;98;116;74;80;92;74;80;55;70;126;71;134;83
11:36:06;29.1;70;141;78;84;73;104;106;106;106;155;117;134;147;111;106;153;179;144;66;107;138;116;115;59;188;126;108;145;176;183;171;146;152;235;253;127;78;79;109;101;84;138;128;85;95;89;173;118;180;160;150;146;225;158;63;76;74;101;83;144;141;116;91;97;171;103;95;157;115;165;114;213;104;126;66;95;137;48;149;107;96;142;122;103;114;109;163;106;123;101;102;104;116;46;85;82;123;123;79;159;117;125;92;177;117;134;135;98;137;109;148;120;91;168;81;108;128;52;114;67;81;70;95;181;126;100;121;100;76
11:39:06;29.1;50;48;82;130;150;154;109;190;124;106;152;123;119;212;134;144;118;144;81;108;69;63;103;93;71;113;117;143;152;114;161;174;183;159;247;147;116;119;143;138;104;103;99;108;63;143;162;151;128;129;166;105;176;181;89;125;101;151;96;81;99;144;117;114;115;125;164;162;79;160;179;180;110;83;66;91;122;108;165;134;91;61;120;154;64;78;118;208;224;136;119;77;144;56;97;27;173;142;138;118;130;124;133;97;128;100;135;114;124;129;149;49;200;183;113;93;35;44;81;65;105;106;78;72;99;104;59;116;88
11:42:06;29.1;43;78;80;88;128;96;122;111;93;149;169;133;200;196;104;159;140;111;75;136;83;50;37;112;131;81;132;183;133;103;127;107;161;181;181;197;92;30;67;74;132;143;123;85;103;113;82;117;80;142;138;140;182;112;64;104;135;129;92;79;102;127;72;117;84;145;138;75;127;139;206;88;85;64;49;133;117;67;126;150;114;90;86;71;118;166;125;128;187;154;64;133;80;81;60;86;128;68;102;121;100;144;175;83;118;130;186;141;126;96;126;108;140;64;111;24;95;67;79;91;89;50;61;143;178;98;104;56;124
11:45:06;29.1;89;157;139;77;124;84;133;102;119;97;117;143;148;124;89;158;150;151;80;108;78;112;99;81;104;131;119;103;143;145;103;156;219;157;133;166;60;119;56;95;60;92;104;53;119;92;124;170;115;155;116;158;231;96;78;91;87;124;66;130;65;92;58;105;19;66;80;131;149;144;275;152;76;79;68;96;152;86;118;116;89;113;124;142;120;175;173;125;207;158;81;64;77;57;97;90;89;109;151;154;101;128;155;139;106;109;152;174;213;204;118;134;117;108;137;95;152;103;63;111;97;86;84;117;156;151;63;56;78
11:48:06;29.1;77;82;121;109;96;116;88;124;128;60;126;94;127;121;118;174;75;224;62;78;107;90;88;59;93;139;105;168;130;67;212;153;123;183;203;175;94;65;72;133;136;42;90;85;80;85;108;109;166;145;137;107;84;106;80;91;83;100;133;131;89;163;54;55;105;129;121;92;97;169;151;146;67;44;61;123;133;110;105;112;114;197;113;69;136;107;95;92;203;117;79;105;76;136;101;53;146;160;77;164;150;89;139;102;131;151;163;87;172;106;137;115;67;64;81;54;140;139;107;63;109;83;80;157;109;172;69;57;97
11:51:06;29.1;82;90;94;69;150;116;119;92;70;104;68;125;198;108;184;141;153;125;125;41;56;101;69;65;144;171;159;103;133;101;141;114;135;152;223;151;71;113;51;72;107;159;85;89;105;83;173;168;155;115;93;105;126;167;49;134;121;168;141;98;101;35;53;88;135;87;145;117;164;168;163;191;73;78;79;111;90;79;110;108;97;115;104;146;84;108;91;124;144;175;100;76;77;101;90;87;131;140;129;126;148;184;155;154;95;108;122;100;185;111;103;139;112;158;52;73;115;77;98;70;151;86;54;84;107;120;69;137;86
11:54:06;29.1;93;80;101;117;100;109;86;157;110;108;100;119;99;166;147;180;144;184;100;83;70;90;84;102;118;113;145;111;140;141;177;166;135;185;174;155;87;71;129;119;104;78;144;89;81;96;107;78;200;212;150;140;118;134;91;98;72;63;109;107;137;135;137;93;66;131;155;127;106;116;174;124;117;144;48;101;84;130;93;128;155;102;122;115;132;108;123;153;149;101;59;106;103;64;88;67;155;140;191;123;76;136;108;169;108;147;135;122;145;133;124;147;157;126;104;30;120;67;98;95;133;29;91;119;111;144;130;77;119
11:57:06;29.1;146;27;64;71;103;109;123;146;88;121;155;154;135;158;140;122;114;186;56;60;44;49;131;106;58;138;87;108;204;132;174;170;160;123;174;152;78;110;93;96;92;84;93;147;146;116;101;139;174;122;182;131;137;212;60;57;76;112;106;93;106;117;90;118;126;134;116;103;151;136;204;216;105;71;82;90;96;86;100;159;104;92;73;111;127;105;126;209;174;144;133;76;95;47;72;87;206;101;95;121;116;102;152;123;113;132;178;162;123;143;135;116;79;139;104;69;76;90;84;69;113;89;23;106;89;199;140;98;97
12:00:06;29.1;128;108;76;58;117;89;148;129;61;85;162;122;185;121;85;174;86;154;76;100;84;65;92;99;62;129;98;162;167;103;133;133;141;177;182;134;44;79;46;79;193;128;60;93;142;129;145;134;201;151;141;149;163;137;72;90;108;148;110;120;96;107;108;122;115;90;143;149;112;193;121;146;75;136;104;142;104;121;97;95;131;143;101;88;116;117;89;135;116;158;64;85;99;106;75;81;141;163;133;120;121;151;147;169;100;142;102;173;202;180;227;126;150;150;118;51;107;66;88;78;68;120;79;176;72;90;85;83;118
12:03:06;29.1;93;75;104;68;87;82;94;175;140;105;92;142;154;146;141;174;133;137;119;98;24;95;48;119;93;136;185;126;133;132;136;152;131;167;143;155;108;70;87;144;140;75;88;138;72;149;172;134;95;152;120;124;148;127;153;139;76;68;82;94;84;108;136;94;125;105;179;145;177;207;129;121;151;54;87;68;92;68;126;103;104;97;109;80;127;96;130;60;129;137;112;71;111;43;57;110;161;137;103;157;133;168;146;150;150;140;97;79;198;118;128;152;113;80;57;95;108;101;52;83;96;61;61;59;35;119;61;136;112
12:06:06;29.1;82;75;54;63;111;78;174;83;134;133;129;114;163;145;82;194;145;147;142;63;121;78;109;61;68;126;101;144;51;86;158;152;243;154;167;170;83;109;96;89;116;134;76;118;77;77;172;166;147;168;103;79;116;142;26;109;80;98;135;66;98;61;134;90;88;120;144;139;112;121;136;179;93;60;49;105;107;100;148;105;80;156;120;103;144;109;85;162;190;128;59;75;148;55;93;45;120;147;147;110;160;79;168;181;140;92;94;106;230;133;123;126;111;107;67;91;61;49;79;95;124;96;93;80;121;134;88;100;76
12:09:06;29.1;84;70;77;119;83;103;127;119;84;109;141;98;80;134;106;116;171;119;94;65;130;68;70;127;62;145;110;148;190;168;157;117;160;178;135;144;50;113;121;123;115;120;50;107;71;139;122;133;141;157;141;140;176;181;78;68;97;170;76;81;81;88;141;116;123;78;137;106;92;111;179;181;148;157;99;164;103;114;114;79;161;146;103;72;155;137;106;194;157;103;80;56;75;64;77;62;103;125;163;124;113;132;142;77;144;172;99;143;200;104;142;177;104;201;72;72;70;79;104;30;91;79;70;144;138;141;96;107;101
12:12:06;29.1;81;107;65;69;132;84;88;105;65;136;181;139;186;152;138;105;119;173;81;66;108;73;69;70;103;133;121;84;199;103;167;153;130;148;180;219;49;90;58;70;95;153;134;166;107;160;80;115;121;241;147;124;194;101;60;122;74;69;96;101;69;114;102;33;69;125;119;102;117;171;126;197;99;82;158;58;116;103;116;92;146;151;122;113;84;123;106;128;159;178;115;82;118;124;70;63;160;86;71;128;132;109;135;104;111;217;115;141;179;141;105;110;95;196;25;49;92;70;61;128;114;92;86;160;123;135;73;78;98
12:15:06;29.1;45;84;100;65;103;123;142;111;108;136;118;117;120;148;135;135;129;124;88;122;115;98;47;43;131;47;106;88;155;161;108;137;193;193;163;162;59;57;84;88;139;98;97;119;156;101;99;142;140;95;132;189;145;181;77;119;85;168;101;103;81;60;112;74;104;66;103;81;138;196;160;179;88;95;144;103;100;58;113;105;88;93;146;56;146;105;187;148;134;146;78;117;81;75;89;69;172;103;115;128;167;133;164;151;88;89;99;190;136;95;125;90;144;124;110;63;136;72;82;86;162;59;92;116;104;62;76;107;82
12:18:06;29.1;97;88;132;96;140;94;158;120;152;95;79;90;133;130;101;201;113;120;98;151;99;139;44;60;114;99;83;137;141;144;158;113;161;158;152;121;128;79;113;60;152;94;99;133;71;150;70;84;122;132;102;128;76;149;65;55;126;103;89;81;118;76;117;149;105;102;126;189;150;163;83;193;69;60;90;71;125;57;141;94;94;68;147;141;116;96;100;163;159;145;88;66;89;73;50;84;237;127;85;152;120;160;149;132;108;136;106;181;128;125;156;157;79;104;46;83;111;52;73;84;74;50;63;123;102;89;113;56;89
12:21:06;29.1;115;99;105;105;21;62;120;101;70;130;126;113;153;113;118;123;140;121;132;81;89;60;67;103;121;107;71;97;122;127;159;119;146;175;150;218;69;56;90;27;121;134;108;117;90;137;113;184;136;125;199;198;155;85;68;131;45;71;95;53;121;78;99;84;101;65;146;146;95;192;193;90;126;30;40;99;115;109;128;133;135;119;159;82;96;62;113;134;131;138;82;66;82;76;73;69;131;58;166;140;89;166;80;144;119;107;117;80;136;202;182;162;153;105;58;120;100;103;60;27;87;132;108;63;104;77;74;64;175
12:24:06;29.1;84;71;138;85;75;97;104;113;122;169;87;90;136;114;102;104;96;130;70;23;93;65;50;99;127;217;88;130;133;149;175;131;141;139;140;211;44;62;138;119;108;109;61;120;60;102;115;109;140;153;130;176;169;126;99;70;46;134;87;73;86;131;65;88;104;98;132;104;98;84;142;155;63;71;158;84;92;42;159;74;70;153;83;104;101;110;133;147;101;149;92;79;139;43;40;51;203;69;150;114;132;149;122;117;49;115;127;165;127;167;144;132;148;133;75;89;85;49;102;66;72;69;63;133;93;163;94;117;97
12:27:06;29.1;79;98;82;78;54;123;77;131;86;111;164;95;105;106;114;231;148;88;55;52;60;78;68;57;79;112;144;151;127;111;129;116;128;239;153;100;79;101;90;95;219;131;72;94;73;83;110;164;120;138;209;142;190;137;52;80;68;103;116;115;122;126;111;62;55;108;109;105;118;164;128;190;87;97;65;128;128;77;115;145;178;159;180;122;99;99;97;103;102;137;96;44;76;66;47;87;75;62;135;77;162;154;94;131;78;101;198;151;159;181;139;64;115;137;109;72;53;119;106;125;87;67;89;131;137;99;117;87;106
12:30:06;29.1;64;53;115;108;153;83;129;128;119;234;92;99;141;135;98;129;153;135;144;46;96;67;66;105;142;75;121;97;106;108;124;130;93;113;250;133;78;104;110;80;166;107;59;125;105;127;179;126;131;179;148;118;160;137;121;94;75;100;95;108;128;79;127;132;97;49;136;135;144;80;165;166;97;92;94;111;146;94;132;116;106;109;109;136;124;68;127;104;193;108;106;91;90;62;51;98;78;125;122;97;126;142;158;166;109;115;110;125;174;121;155;106;102;189;95;87;119;95;59;95;93;112;72;154;138;203;52;36;99
12:33:06;29.1;107;53;45;67;133;103;62;118;112;80;120;98;120;128;118;152;98;160;63;57;70;75;91;88;166;113;73;96;138;143;144;112;192;149;153;193;99;102;85;69;114;111;48;83;102;94;118;169;97;173;143;154;152;169;61;92;86;85;76;82;167;45;103;93;109;101;120;111;105;174;169;131;86;78;90;41;86;97;147;87;135;142;81;105;104;99;168;156;114;122;88;69;116;73;53;51;105;95;96;172;136;128;138;188;139;88;122;99;125;178;142;108;108;101;91;108;51;86;108;74;99;67;82;102;97;104;67;64;60
12:36:06;29.1;72;29;86;82;88;50;95;133;130;98;139;107;99;148;96;138;101;129;96;60;91;92;84;98;102;90;70;126;119;115;152;165;165;133;223;162;52;52;114;78;176;60;45;133;94;106;123;89;124;179;108;92;111;118;37;117;59;120;130;96;79;88;103;124;134;60;149;71;112;85;161;104;99;36;101;126;54;109;82;67;125;157;112;122;98;153;97;103;177;117;81;71;97;78;59;127;112;111;95;104;142;104;84;93;122;82;182;118;240;111;160;120;70;115;70;65;73;75;142;84;91;145;68;92;84;128;91;72;99
12:39:06;29.1;88;114;164;124;50;74;95;66;94;112;85;150;123;154;89;122;175;193;59;56;75;84;77;53;107;55;99;135;172;107;153;161;87;144;142;193;85;119;97;87;115;69;87;101;82;76;171;162;123;123;118;102;216;197;32;115;93;122;105;119;124;144;196;163;79;71;155;127;136;137;117;100;121;64;52;86;88;128;108;78;106;92;107;79;94;103;95;115;187;74;48;91;76;82;76;38;97;120;151;113;92;120;150;64;115;175;81;62;182;174;147;111;53;58;49;65;70;67;84;57;41;103;107;76;98;82;74;118;142
12:42:06;29.1;56;76;96;76;114;143;62;149;102;139;109;159;158;135;120;173;125;72;105;79;63;109;80;62;140;139;108;158;120;116;141;135;143;150;153;79;38;64;91;59;104;96;72;58;148;91;168;87;113;126;95;120;101;122;99;110;54;113;101;93;71;89;98;91;104;84;140;153;94;171;160;121;68;103;105;122;145;90;128;134;76;130;97;122;102;100;118;174;143;98;82;59;100;50;84;79;109;81;160;92;166;157;101;110;82;83;92;130;206;133;112;130;164;123;110;75;100;91;106;91;39;33;50;90;153;81;107;70;183
12:45:06;29.1;105;72;80;65;87;65;103;116;88;62;150;136;95;120;120;148;91;172;105;45;77;64;78;90;89;132;97;142;167;105;235;149;91;177;128;149;76;49;118;71;130;146;63;72;111;124;171;116;88;114;144;104;108;161;38;91;30;150;63;67;92;72;83;110;108;96;133;124;177;161;133;190;116;136;94;72;74;80;131;124;87;61;120;130;83;62;121;137;120;123;44;67;57;60;94;43;96;75;98;127;89;82;125;144;82;94;121;112;125;148;146;109;126;112;72;83;114;68;62;100;118;165;67;81;81;80;57;94;85
12:48:06;29.1;46;51;68;85;53;66;102;123;82;115;131;112;114;100;109;148;93;81;120;90;103;62;85;72;66;104;96;190;143;115;222;143;84;137;78;99;62;80;65;102;100;108;48;69;88;106;117;123;107;70;81;145;114;117;45;93;82;119;114;74;62;67;71;100;59;89;135;135;126;183;174;146;110;127;119;93;85;107;143;80;122;111;98;162;94;113;135;66;114;98;77;65;100;21;115;52;155;127;77;78;167;138;94;210;71;129;159;96;196;102;173;102;87;118;59;105;81;62;88;68;85;74;40;131;120;88;62;111;102
12:51:06;29.1;71;94;61;114;102;90;104;110;89;161;155;182;84;134;112;117;141;111;41;110;95;130;106;138;146;106;130;98;83;175;180;142;158;179;157;150;40;61;44;76;106;71;104;104;59;127;125;104;95;178;114;230;120;159;48;111;48;96;95;88;89;64;54;126;54;111;85;138;139;133;131;127;114;114;161;88;58;100;51;107;88;120;114;161;78;124;100;100;160;181;52;88;60;62;64;77;76;131;116;149;108;113;84;115;98;103;167;123;167;149;144;108;62;85;71;60;48;40;77;58;86;80;113;130;87;116;121;46;88
12:54:06;29.1;89;78;69;136;115;80;86;90;89;180;98;151;81;103;100;169;153;119;88;107;82;43;52;84;62;141;105;156;118;117;120;154;160;163;201;159;68;84;73;154;123;46;92;80;126;146;96;166;144;120;145;138;148;149;77;94;103;147;68;73;107;73;94;74;71;101;114;146;73;80;127;124;83;131;102;50;65;98;99;80;87;108;100;86;91;122;110;125;145;189;157;85;78;101;64;57;122;139;98;150;118;154;124;141;102;147;86;169;201;159;134;98;113;87;75;94;42;61;105;96;35;88;89;120;79;96;113;105;108
12:57:06;29.1;109;96;115;68;107;139;101;78;112;170;170;134;109;136;89;167;73;107;61;64;68;72;98;69;69;131;125;174;126;155;142;85;158;145;149;130;51;110;79;96;130;83;91;65;43;112;73;105;104;181;131;171;134;106;69;98;80;105;102;116;81;113;126;40;104;56;136;150;76;119;135;155;95;121;92;62;84;46;89;126;134;150;159;47;116;150;82;77;108;100;71;45;95;53;56;70;98;75;91;149;90;78;148;194;105;106;199;125;167;93;119;83;86;155;66;86;95;65;87;57;119;68;91;165;189;112;163;138;138
13:00:06;29.1;72;67;88;108;34;47;153;80;97;149;201;85;86;136;109;173;138;169;108;65;86;109;88;110;126;79;113;76;131;177;94;100;111;114;201;124;77;104;71;123;159;81;109;129;121;156;118;95;87;81;119;122;207;160;102;80;60;85;93;110;64;79;72;127;132;89;103;139;64;103;133;123;95;134;94;59;111;91;65;70;99;154;67;74;111;94;137;171;134;59;104;96;125;51;117;100;95;129;74;111;77;166;133;128;104;88;124;134;110;171;122;104;128;53;33;97;86;128;86;69;68;52;82;157;104;121;102;171;101
13:03:06;29.1;91;75;67;75;106;45;122;98;78;71;164;133;124;91;69;167;141;214;62;63;84;49;122;112;93;93;118;68;98;166;173;44;187;105;154;111;36;56;80;136;106;90;133;46;64;185;131;113;174;95;125;166;61;170;54;120;73;90;84;97;64;124;70;41;50;106;199;83;174;183;168;279;109;153;97;51;71;83;148;97;77;92;136;80;210;158;91;103;105;74;68;100;96;63;111;76;91;124;85;109;154;117;124;157;87;159;121;93;166;100;149;110;130;86;107;69;103;94;89;102;71;81;58;135;104;50;71;108;104
13:06:06;29.1;68;61;90;48;104;31;156;122;80;86;114;89;52;158;104;146;83;140;95;68;120;32;61;82;105;42;65;109;137;125;114;149;154;179;157;146;74;48;45;101;91;133;54;73;132;72;114;108;124;156;74;179;134;143;62;83;35;182;130;76;87;102;71;93;111;106;130;128;106;82;121;84;82;108;80;95;49;79;144;110;107;141;97;144;94;85;105;172;186;130;99;110;118;76;74;96;99;92;85;103;126;130;104;94;138;107;155;139;125;105;114;94;99;116;94;105;75;81;163;100;137;102;80;100;74;98;55;78;93
13:09:06;29.1;118;65;120;74;127;56;104;66;85;104;163;102;109;129;85;129;106;129;37;76;82;90;83;93;105;129;138;107;117;133;204;122;88;156;147;169;67;102;93;101;117;67;107;103;102;126;134;87;116;119;104;149;148;60;87;75;120;75;97;60;92;115;82;93;119;61;138;124;106;90;81;141;120;53;108;94;96;109;157;90;142;75;135;163;81;87;103;166;128;110;61;87;110;69;32;44;162;58;147;85;127;72;113;94;95;134;116;147;141;172;130;199;110;111;74;74;85;112;72;53;119;69;54;120;96;123;97;90;114
13:12:06;29.1;59;37;71;59;102;104;141;132;84;84;83;91;91;134;108;124;176;171;70;45;75;119;62;116;100;99;113;128;92;100;132;133;115;143;170;174;56;77;131;123;154;72;48;92;122;119;75;101;94;148;123;101;107;138;76;120;105;102;114;59;96;67;148;122;83;122;113;140;97;111;81;167;133;68;117;84;75;109;145;88;82;84;75;79;212;100;64;82;191;141;75;88;117;98;101;64;75;70;115;88;109;141;94;82;114;70;143;88;142;109;101;123;76;56;92;73;118;77;92;59;87;149;111;83;110;103;102;51;84
13:15:06;29.1;105;98;38;105;94;66;108;108;67;117;122;100;130;116;117;143;124;126;112;114;91;76;115;54;95;83;100;146;137;107;135;96;148;163;209;98;63;106;72;82;95;113;54;69;101;127;121;133;94;113;136;149;112;127;45;81;69;128;96;135;103;82;65;60;102;89;76;134;103;179;154;111;99;154;72;115;61;73;102;76;66;113;84;104;89;99;113;151;146;130;101;75;86;70;43;76;117;95;80;142;91;137;148;155;143;116;88;137;165;123;168;143;103;100;77;97;83;78;72;67;100;85;97;177;111;160;113;96;140
13:18:06;29.1;117;50;86;73;70;90;87;107;94;135;165;116;128;141;87;177;149;160;92;15;69;119;109;92;79;132;97;172;86;170;153;109;83;143;114;119;96;103;44;59;102;82;85;73;128;68;69;139;135;218;85;99;119;119;90;74;57;81;103;75;62;120;78;63;114;68;138;72;91;96;139;110;103;49;100;66;68;111;108;150;106;152;148;125;69;105;104;109;123;116;79;111;95;51;67;73;91;112;110;134;88;109;90;124;173;93;139;119;153;110;170;71;119;85;104;113;69;123;100;111;167;62;122;122;76;132;140;86;113
13:21:06;29.1;80;54;104;54;112;80;85;73;97;93;114;133;128;124;134;142;159;113;94;74;71;84;98;69;76;55;62;123;173;65;112;84;135;184;122;161;43;108;82;82;133;74;47;79;22;77;123;107;67;100;129;84;62;113;73;45;115;137;88;132;98;71;87;79;53;87;137;100;119;165;140;133;98;26;105;127;73;80;77;106;121;96;97;112;50;79;102;141;166;146;84;89;93;40;35;57;143;136;63;105;108;125;136;170;176;103;76;65;118;133;153;21;74;176;54;83;113;59;70;71;111;70;101;112;94;100;128;116;124
13:24:06;29.1;50;72;34;81;84;111;118;66;97;106;118;100;159;106;118;158;83;129;72;96;60;63;95;70;115;117;90;182;105;80;71;149;108;137;178;139;56;68;84;99;147;69;105;44;57;115;89;56;120;166;148;105;136;123;46;90;52;160;108;93;139;76;110;49;58;62;147;80;86;109;149;152;90;149;142;111;164;58;122;82;93;110;82;122;70;108;104;130;163;112;68;88;132;66;61;33;108;91;96;107;162;149;184;115;105;47;152;126;185;133;122;123;129;100;115;66;69;91;80;112;126;70;79;99;96;132;77;95;79
13:27:06;29.1;45;36;79;55;86;87;147;148;104;100;149;92;53;90;113;154;148;123;80;93;73;68;53;120;179;152;90;134;106;97;105;99;140;122;149;149;76;74;37;97;140;56;73;74;75;170;107;91;155;78;61;129;143;163;66;75;63;108;120;91;63;96;128;87;110;101;173;68;106;133;93;130;62;109;84;93;68;104;89;138;65;98;123;87;91;82;102;93;126;103;145;160;95;71;53;101;93;62;111;139;91;166;86;146;149;87;133;101;146;166;118;74;112;131;127;103;131;81;142;68;56;67;57;88;111;105;86;82;103
13:30:06;29.1;68;80;41;62;153;47;120;110;119;105;120;129;91;97;85;154;143;124;95;63;32;133;102;84;116;94;97;137;103;98;151;105;140;161;125;126;108;96;124;115;159;92;90;79;72;89;130;68;91;69;89;120;120;87;107;73;37;74;72;103;65;56;116;74;72;99;136;78;113;121;136;106;108;77;64;77;74;104;108;88;135;140;87;71;70;150;150;162;126;137;85;75;41;37;77;48;104;57;94;57;119;133;102;118;91;98;55;70;93;127;152;97;128;72;68;45;73;25;100;78;111;87;38;53;131;65;66;75;54
13:33:06;29.1;74;75;71;87;94;78;89;87;110;130;179;61;100;148;118;111;128;101;39;99;68;63;117;58;63;96;108;74;115;101;95;129;155;158;168;186;57;83;36;75;45;139;110;69;61;145;77;102;137;142;98;105;150;146;60;108;34;106;88;89;102;59;69;91;68;83;94;111;113;128;151;92;133;118;43;75;89;91;136;107;65;110;127;128;168;87;138;133;119;171;90;111;51;71;40;41;169;78;108;119;128;114;153;129;118;130;59;114;158;108;99;167;83;67;69;105;84;73;69;127;89;96;81;73;76;97;57;110;96
13:36:06;29.1;61;64;78;42;107;89;48;91;94;91;68;91;147;131;113;154;126;116;100;133;97;80;61;49;130;102;91;78;135;129;130;132;121;190;98;184;37;27;82;75;110;71;50;82;111;64;77;77;116;146;113;105;131;162;85;75;31;97;110;63;89;72;90;72;91;93;91;114;123;125;138;89;84;42;130;51;93;123;115;92;29;125;109;82;78;133;102;169;75;147;44;77;113;93;122;54;80;100;164;191;136;122;100;120;131;155;107;95;153;131;64;148;113;122;101;87;75;34;126;93;109;102;76;90;108;140;82;32;78
13:39:06;29.1;76;118;63;41;117;48;80;45;109;103;92;128;94;169;100;85;151;90;87;82;73;77;102;115;98;106;111;56;88;116;111;95;187;173;153;130;52;51;106;52;89;154;65;53;110;94;133;104;88;109;156;108;124;114;89;77;59;111;50;84;55;88;55;60;87;97;121;73;93;120;141;110;95;85;133;144;96;51;100;115;139;81;83;129;98;114;109;186;170;107;139;82;56;39;92;78;74;150;97;134;100;63;126;123;79;192;136;48;109;150;129;81;109;46;81;48;80;88;95;85;82;88;51;93;123;147;62;86;80
13:42:06;29.1;100;55;138;34;111;53;100;65;78;120;110;138;34;69;110;132;115;80;98;116;71;79;107;57;87;61;131;156;93;169;146;96;87;140;140;90;111;60;58;113;135;135;53;80;45;167;80;95;93;153;116;121;123;85;61;89;67;67;70;98;104;59;89;94;95;69;185;97;128;68;92;95;128;72;83;69;99;98;74;103;113;65;65;76;79;28;108;163;208;109;99;62;130;77;51;59;71;124;137;107;121;132;120;120;76;151;145;75;122;142;96;103;101;87;79;57;70;103;67;69;107;117;107;104;103;83;121;121;132
13:45:06;29.1;79;78;74;96;93;101;82;102;115;93;123;89;136;136;91;92;101;110;25;73;40;53;49;81;67;154;106;71;142;69;141;84;130;150;142;83;40;95;64;67;124;75;62;93;78;124;100;142;56;119;43;113;130;84;73;61;36;113;89;50;79;103;116;105;101;53;136;109;63;120;83;200;72;101;92;99;119;47;71;140;105;72;116;81;64;127;86;129;125;112;90;58;90;73;53;37;79;117;140;122;192;126;138;92;108;116;107;105;169;106;147;85;157;74;92;64;122;70;98;110;47;31;106;104;102;100;133;67;137
13:48:06;29.1;135;104;52;66;104;99;127;73;81;122;112;106;79;150;111;125;147;189;84;59;84;48;84;80;50;103;106;79;123;94;143;70;146;136;113;135;77;82;66;58;139;56;71;83;58;55;139;86;84;74;98;138;92;136;35;44;98;89;66;62;100;98;73;72;95;90;64;86;33;65;123;94;109;71;88;63;79;84;98;112;72;76;89;123;115;80;121;115;112;58;142;131;77;61;63;54;109;97;102;77;157;155;124;125;138;114;93;89;144;110;124;117;146;98;53;33;87;39;98;100;77;67;79;90;85;132;100;93;76
13:51:06;29.1;102;66;62;60;87;64;133;65;112;154;135;117;188;105;102;109;108;98;103;88;115;66;111;62;98;102;120;80;86;91;120;68;143;107;127;161;97;62;87;104;89;42;70;81;52;162;149;77;70;160;170;80;156;148;58;109;83;159;68;94;78;85;97;89;88;88;110;123;56;110;137;150;128;66;81;57;89;59;98;84;115;99;94;116;96;95;134;103;84;130;83;160;115;32;49;61;89;130;75;107;115;124;138;120;82;121;124;99;175;112;88;59;93;59;69;81;37;70;83;85;73;98;100;80;86;107;122;71;60
13:54:06;29.1;72;93;72;66;111;52;83;74;91;114;150;128;114;135;80;96;96;115;49;104;81;93;68;51;52;115;121;98;69;116;75;95;114;138;145;155;52;24;86;64;153;102;41;79;39;104;125;84;111;121;108;121;111;145;80;72;39;120;106;48;98;76;120;72;61;106;88;118;94;72;144;123;88;102;100;106;85;45;104;98;92;124;85;71;129;97;56;94;110;77;89;118;82;50;17;69;80;47;69;78;171;104;125;122;109;85;143;71;125;100;164;160;126;144;58;75;118;38;65;108;72;68;76;34;84;68;83;106;113
13:57:06;29.1;64;71;112;63;81;87;148;74;136;115;105;120;104;160;122;112;178;128;87;64;91;54;108;59;61;78;104;194;93;51;127;93;138;140;177;174;87;82;88;72;107;99;83;71;77;79;62;100;103;134;109;76;164;175;36;37;42;116;68;127;55;109;88;125;72;30;97;119;89;133;117;89;60;114;64;60;107;81;119;100;115;80;101;97;76;75;145;92;94;117;102;111;84;51;81;40;84;119;99;86;110;139;125;125;90;111;82;113;133;169;197;77;123;68;102;71;44;131;79;72;70;108;66;89;72;75;59;94;110
14:00:06;29.1;64;84;88;78;105;127;117;119;88;98;101;90;141;195;131;121;127;118;50;105;65;107;66;80;96;98;109;95;71;72;103;109;136;101;160;161;62;84;55;78;122;46;70;69;96;140;77;71;115;118;94;101;83;83;49;55;46;117;142;87;64;120;61;100;107;100;113;171;130;121;99;168;95;63;22;57;57;63;100;65;64;67;96;95;90;111;120;129;157;116;63;125;87;48;85;104;112;87;89;111;46;137;100;121;74;142;134;66;123;70;114;119;125;87;76;104;115;55;46;83;79;114;89;51;110;110;81;55;113
14:03:06;29.1;49;109;61;106;69;60;66;96;115;88;76;95;168;93;91;157;135;146;96;161;94;82;64;79;88;101;89;172;75;141;95;166;100;143;171;185;69;43;77;65;88;56;124;119;58;67;171;136;111;105;141;71;94;108;55;72;44;81;114;104;89;73;71;86;49;135;123;86;69;165;126;100;87;108;69;61;111;96;66;117;87;156;100;87;98;131;77;100;101;137;93;114;128;79;100;46;127;103;62;117;102;148;136;87;98;96;129;121;177;116;197;122;129;106;85;112;100;101;91;49;88;57;64;159;89;90;95;88;155
14:06:06;29.1;96;70;108;60;76;39;84;108;84;132;99;86;173;161;86;139;84;114;53;63;52;89;75;42;116;138;105;117;116;68;65;91;79;134;167;152;78;48;49;56;127;114;65;117;73;142;76;105;94;102;135;137;147;131;65;85;31;64;123;112;73;64;54;57;94;102;88;108;129;108;177;107;135;88;141;135;117;104;100;85;104;67;62;119;140;55;111;124;117;103;52;82;78;31;68;66;108;113;128;120;129;124;135;111;141;96;133;104;135;172;149;92;183;107;66;72;67;70;104;107;170;111;67;77;93;126;90;93;65
14:09:06;29.1;76;59;66;52;48;80;68;99;54;73;97;125;145;173;101;104;89;135;102;102;72;75;85;78;98;94;101;146;90;90;100;66;141;90;131;129;59;84;38;90;131;70;118;124;44;85;127;130;97;106;127;53;71;132;114;44;63;64;67;69;81;77;119;119;58;63;97;116;109;124;138;111;65;98;141;62;58;60;120;75;54;81;71;59;120;152;78;128;132;93;100;88;84;52;81;39;93;85;91;68;111;142;82;161;138;80;93;115;125;137;103;60;53;102;49;99;90;75;103;66;117;71;91;88;96;84;74;129;123
14:12:06;29.1;57;68;48;76;98;36;90;69;73;194;107;131;144;117;71;120;128;105;115;71;99;61;70;44;100;113;91;128;132;150;57;136;89;114;155;101;103;40;62;93;100;60;64;122;113;101;86;51;112;91;164;129;174;147;78;60;58;106;99;126;91;49;84;120;105;62;70;122;111;160;151;166;121;51;141;117;88;65;108;54;61;40;110;121;63;139;119;98;142;143;78;88;98;69;90;70;71;70;61;115;104;134;119;89;115;106;65;96;100;84;137;59;103;66;73;46;119;69;81;124;101;83;112;72;73;66;89;84;66
14:15:06;29.1;48;67;56;48;105;67;68;89;61;88;114;163;95;132;63;145;109;154;102;94;80;48;31;73;95;58;60;86;106;67;90;105;95;138;100;178;100;79;54;114;84;119;91;50;54;106;79;90;77;118;120;158;130;174;40;113;63;111;118;150;67;102;60;148;66;83;103;136;50;108;84;146;115;103;71;93;103;74;115;110;111;67;67;70;113;59;74;146;105;100;63;128;101;55;70;33;74;63;94;83;73;134;119;101;104;110;131;118;160;121;140;127;115;94;100;77;124;120;102;99;82;100;84;94;139;100;95;73;136
14:18:06;29.1;100;51;52;84;51;82;111;92;98;72;148;94;92;94;126;187;125;102;44;119;88;68;33;48;95;78;43;137;95;90;144;87;147;129;132;156;73;64;40;55;103;88;110;53;90;95;137;122;72;116;103;102;156;54;71;56;68;84;93;77;39;93;145;95;51;71;139;81;101;64;181;121;129;103;115;51;73;41;130;71;99;115;123;45;63;88;138;78;119;81;81;127;111;50;100;40;136;116;75;77;103;136;105;142;125;78;91;129;112;176;143;111;116;142;111;68;89;98;120;104;76;82;162;113;178;94;133;107;61
14:21:06;29.1;53;92;72;81;120;52;62;115;142;108;97;93;115;107;129;79;62;88;90;49;52;95;65;71;69;82;141;90;103;77;92;80;122;101;105;166;84;71;81;51;93;74;52;83;85;80;79;101;110;77;115;85;142;112;108;50;72;92;74;91;73;52;116;82;42;99;92;141;98;87;113;135;78;185;91;108;114;88;147;92;59;59;163;116;76;98;120;145;108;100;95;102;71;75;40;54;82;91;135;129;76;157;131;75;133;125;93;121;126;99;129;100;72;113;106;123;51;74;164;43;90;59;78;117;94;123;87;57;74
14:24:06;29.1;117;55;81;96;86;79;80;82;91;104;142;144;126;118;148;113;107;134;74;69;86;33;48;55;115;121;103;104;62;75;104;145;191;92;178;180;37;53;47;47;96;88;60;32;51;99;75;71;106;201;80;98;149;36;47;52;73;84;62;106;71;65;79;45;96;89;120;100;83;113;86;105;83;102;75;51;142;60;78;65;91;100;91;68;81;93;132;78;135;96;106;87;98;53;99;36;72;83;129;128;99;200;164;131;99;129;100;104;155;94;213;56;123;116;58;95;51;55;78;69;62;122;110;86;115;138;112;47;106
14:27:06;29.1;55;80;105;47;110;77;96;131;62;62;90;113;69;141;64;110;113;79;115;48;81;63;73;54;70;60;154;83;115;118;120;91;71;127;158;116;38;52;96;109;53;71;93;74;120;178;59;51;106;114;173;149;118;92;40;98;47;93;97;74;56;85;111;67;105;53;124;85;51;95;105;94;78;180;112;90;80;91;80;80;46;59;144;110;68;87;178;181;109;129;98;149;125;44;88;54;182;111;145;107;153;102;128;113;126;113;107;95;127;107;108;114;91;103;63;49;78;122;94;106;39;153;144;172;89;105;119;65;101
14:30:06;29.1;84;35;52;78;76;102;122;71;137;163;133;120;77;120;99;128;60;121;40;40;86;110;47;62;122;99;45;85;129;160;97;94;159;151;134;137;90;116;104;69;86;68;55;85;140;100;96;135;129;118;118;167;131;142;72;80;52;76;65;55;71;125;75;85;63;72;70;105;107;68;107;95;80;71;85;62;77;87;97;90;89;78;75;111;94;90;104;101;148;118;88;139;103;66;61;78;114;107;78;62;120;55;82;102;55;95;71;88;109;99;125;77;157;98;72;76;56;86;90;114;88;65;82;111;101;153;103;117;63
14:33:06;29.1;101;82;53;118;119;95;110;93;146;90;122;118;78;104;83;185;112;81;78;73;93;60;118;65;91;72;109;99;103;125;178;124;95;145;240;135;44;64;43;92;144;102;90;99;97;117;120;148;115;131;141;131;157;110;62;83;76;113;123;57;95;95;77;114;84;52;63;107;45;68;132;120;119;121;154;74;105;135;97;107;51;64;56;70;166;80;114;156;117;119;54;65;107;77;42;74;85;88;102;84;65;66;108;86;90;88;104;80;105;129;99;65;130;75;111;73;84;42;88;99;75;91;103;113;87;99;129;41;194
14:36:06;29.1;45;59;59;94;42;76;106;60;87;89;139;89;105;164;43;109;64;107;40;52;106;69;91;127;129;156;147;108;53;109;98;69;172;144;208;122;93;127;75;57;120;112;119;50;91;99;127;113;163;95;121;135;116;111;40;73;28;54;55;75;62;106;103;116;151;33;66;76;91;136;156;133;121;107;82;80;77;101;44;72;44;114;89;109;93;102;79;96;33;92;109;118;93;69;44;59;103;51;96;101;115;148;148;85;118;123;101;77;182;137;116;58;125;104;94;53;102;103;77;53;64;118;29;96;23;93;139;121;119
14:39:06;29.1;106;74;84;108;66;76;89;52;67;172;80;104;78;103;109;133;122;131;58;103;55;131;73;20;72;90;80;85;172;111;141;74;89;156;111;125;65;68;49;64;105;90;100;88;46;102;84;84;65;125;77;123;161;99;76;42;46;114;84;43;63;48;80;62;59;85;115;126;92;108;84;112;151;90;117;74;82;75;108;42;67;41;81;58;61;102;57;133;141;99;101;131;88;60;89;60;106;129;92;111;190;123;95;134;76;102;138;37;157;108;187;70;109;85;44;60;27;58;131;63;83;53;125;61;64;81;147;97;79
14:42:06;29.1;100;107;64;39;57;110;76;121;155;91;68;134;76;96;76;115;172;99;46;58;73;103;102;93;74;64;117;46;105;148;71;100;110;126;139;191;65;34;35;86;147;105;52;105;58;91;86;70;92;111;70;77;150;91;79;90;42;93;52;42;65;76;100;71;156;68;85;78;64;86;95;127;61;104;111;50;152;114;100;65;102;107;100;67;60;91;125;117;134;94;76;150;94;89;56;28;119;129;76;119;91;119;149;89;103;77;104;85;121;101;136;46;126;100;62;61;53;78;84;95;93;90;74;125;79;88;94;110;137
14:45:06;29.1;46;64;74;75;72;86;60;72;110;146;131;97;113;132;115;155;124;111;69;57;73;54;71;44;98;76;108;84;86;96;103;106;124;130;155;125;74;58;58;32;73;71;40;111;102;101;94;75;88;133;80;79;101;99;92;86;100;87;52;57;39;118;62;122;104;111;95;80;108;114;64;146;110;108;69;90;84;126;58;100;47;74;70;69;125;83;169;94;88;166;156;74;118;120;63;61;98;74;118;98;137;116;138;50;95;86;89;95;88;174;104;77;97;116;67;90;55;80;126;64;104;95;126;47;72;98;103;102;134
14:48:06;29.1;58;63;81;44;69;62;49;68;76;64;111;129;91;102;92;149;132;69;76;69;176;95;53;57;89;102;85;111;90;125;98;132;83;161;113;147;71;71;81;67;74;62;58;49;57;90;68;81;120;116;112;80;83;127;90;100;40;142;75;87;85;86;100;84;89;132;116;129;156;127;143;133;107;157;178;62;72;67;38;102;77;78;123;137;94;99;144;136;121;122;103;99;66;60;65;120;60;97;74;36;86;87;125;138;48;114;98;99;151;145;144;43;68;91;58;96;64;88;126;61;70;120;66;70;115;45;94;77;110
14:51:06;29.1;92;80;91;95;84;94;65;108;149;60;100;136;56;84;45;179;146;108;107;67;73;41;108;99;105;105;87;59;115;122;161;106;128;135;140;132;81;75;70;49;107;39;98;77;89;104;86;94;103;127;88;121;78;100;61;58;81;76;72;103;64;75;97;86;90;72;93;115;150;128;108;178;105;141;86;71;44;53;8;70;72;77;89;98;125;108;115;123;117;85;75;136;153;89;45;59;106;98;88;60;114;106;88;105;85;153;107;64;109;179;167;139;148;74;119;116;110;72;117;70;77;79;81;102;103;100;110;103;142
14:54:06;29.1;102;64;132;65;73;55;71;122;135;117;88;111;83;74;58;151;73;101;105;77;44;91;81;88;128;99;117;99;81;58;121;123;82;151;172;113;67;64;45;100;99;78;71;67;119;111;106;76;65;94;121;132;144;67;36;105;62;87;127;91;77;62;59;61;115;114;93;106;105;168;97;104;92;77;97;71;58;60;77;100;63;66;108;66;107;43;98;142;132;167;124;122;92;63;41;32;133;119;98;85;140;90;157;49;83;149;97;69;157;146;97;77;128;92;60;79;131;70;91;142;154;105;65;31;100;132;112;43;90
14:57:06;29.1;77;88;91;89;43;129;156;52;76;98;98;122;145;128;111;106;63;75;98;98;64;74;94;77;49;104;139;44;137;151;129;105;80;170;148;151;90;49;65;58;91;40;113;44;59;93;163;114;170;97;92;124;85;63;89;81;85;94;64;110;43;106;116;67;71;50;129;96;87;136;164;104;101;81;128;72;97;58;125;129;92;92;25;60;123;77;143;120;147;50;121;83;93;36;35;92;65;55;112;131;95;132;48;77;51;73;88;96;133;100;113;96;147;66;37;78;49;110;92;113;68;94;94;42;151;131;123;115;77
15:00:06;29.1;53;59;93;102;102;43;143;56;111;96;96;186;101;84;81;139;63;152;96;142;95;63;77;140;107;71;123;73;92;136;95;55;116;155;141;108;62;85;137;76;92;56;46;122;42;130;88;118;77;132;144;131;113;84;73;80;83;112;91;87;97;89;70;73;116;100;88;67;101;162;95;134;116;124;95;48;102;49;100;54;86;48;57;82;110;94;115;105;102;131;68;161;102;72;39;49;42;96;110;108;89;85;125;90;105;88;95;92;107;97;82;107;105;104;95;71;124;62;55;210;74;90;114;99;49;116;131;99;87
15:03:06;29.1;65;57;97;82;78;85;33;118;86;71;106;129;142;123;116;173;77;154;89;75;69;76;66;46;115;110;124;118;101;52;72;139;137;97;145;113;58;66;82;44;89;40;81;82;87;68;146;89;60;173;154;80;99;119;70;118;41;59;87;82;62;64;59;71;42;55;64;58;105;66;81;71;148;123;93;74;98;57;42;54;67;106;97;54;89;57;70;105;110;122;59;145;119;61;48;20;98;91;99;82;140;101;117;103;57;102;100;60;219;77;152;118;183;121;105;94;103;97;66;105;94;69;81;68;107;106;95;120;120
15:06:06;29.1;68;108;81;60;96;36;70;129;68;115;92;118;159;175;82;89;109;60;64;74;46;102;103;84;85;91;71;72;86;143;90;107;113;128;178;148;69;55;54;56;103;109;61;73;105;98;90;91;147;95;114;101;75;55;67;76;64;98;95;88;96;141;93;67;116;75;125;132;130;102;141;120;98;63;128;62;76;91;62;53;87;90;97;46;29;93;70;127;104;85;106;129;73;96;86;69;64;76;58;162;122;85;94;75;92;105;39;84;209;159;122;97;122;97;76;94;109;87;131;90;115;114;80;66;63;107;73;73;66
15:09:06;29.1;28;74;89;59;38;110;81;38;111;163;102;160;103;133;88;109;63;122;107;85;135;57;57;61;79;75;55;94;71;75;65;108;152;119;136;185;60;102;113;57;86;78;58;115;11;101;67;95;116;122;121;134;105;103;62;63;35;142;52;71;120;26;71;88;62;80;149;111;135;115;80;172;82;113;126;42;78;59;103;64;73;96;168;67;73;63;74;102;102;69;108;136;82;70;79;47;111;83;33;87;132;115;35;120;110;80;87;111;118;166;159;73;44;102;92;74;119;123;95;67;106;112;67;168;111;105;131;91;61
15:12:06;29.1;54;32;78;107;76;64;88;41;86;180;94;104;101;81;139;115;165;66;45;117;128;93;44;54;26;63;87;80;198;98;50;126;164;136;63;136;32;85;53;43;109;96;87;57;41;59;127;157;57;167;87;121;197;73;133;68;41;69;126;66;51;53;55;120;84;82;119;107;116;76;85;91;144;49;103;63;80;35;76;103;61;69;49;55;101;131;83;103;146;96;152;205;57;46;48;62;73;125;59;83;74;131;71;88;51;88;137;86;182;153;106;96;116;80;28;78;64;69;114;73;46;82;95;56;82;63;139;71;69
15:15:06;29.1;52;73;33;85;125;90;63;40;100;68;113;89;117;138;58;113;82;113;100;69;75;74;69;52;104;129;106;111;107;153;151;121;97;149;158;134;65;60;73;72;84;50;82;80;81;99;100;68;93;102;145;87;112;96;73;59;52;123;53;87;61;95;93;122;103;97;167;157;106;155;46;72;103;129;148;84;146;82;114;50;40;98;77;71;107;142;57;162;94;98;34;170;103;45;46;91;85;104;132;121;129;129;93;78;51;57;120;93;131;132;142;47;130;81;20;109;74;80;79;122;95;62;169;80;85;131;122;45;97
15:18:06;29.1;54;40;87;78;72;124;143;90;70;103;144;81;100;126;115;53;141;91;89;44;57;44;40;44;108;86;98;75;120;96;90;123;141;126;169;109;70;53;53;46;68;107;89;86;104;92;90;114;85;106;115;103;90;129;71;101;42;72;85;31;67;64;73;81;90;83;85;90;101;103;85;128;131;146;150;107;100;64;60;76;146;67;64;69;73;144;104;101;130;118;105;104;122;92;43;69;188;75;149;115;118;112;106;82;82;120;106;109;122;148;129;127;72;87;101;77;101;87;93;119;68;87;89;97;70;64;132;57;90
15:21:06;29.1;101;53;111;47;115;44;101;154;99;98;92;113;68;206;85;144;162;95;54;73;120;43;58;61;48;134;63;85;91;128;91;72;153;140;105;116;72;66;43;57;115;84;72;116;91;71;73;126;87;136;79;102;122;101;72;76;45;130;69;76;33;53;34;62;97;81;92;87;87;124;131;123;85;110;90;69;99;69;71;69;73;65;106;100;104;92;115;66;69;105;132;139;79;87;106;66;99;82;45;86;51;123;67;52;109;107;97;63;175;86;109;146;83;93;76;97;50;42;68;90;59;106;105;82;102;103;122;42;99
15:24:06;29.1;60;89;93;47;57;77;58;43;138;58;87;89;115;96;61;160;93;101;51;81;77;41;68;33;85;136;72;125;99;85;97;80;120;80;141;107;120;67;61;76;66;103;52;90;53;130;52;138;116;132;99;78;86;126;78;57;58;67;91;82;81;83;74;41;66;92;142;54;101;151;106;116;76;130;80;103;68;64;105;62;47;53;101;42;89;79;85;65;116;136;99;131;75;48;57;66;100;114;107;68;110;88;120;96;66;115;93;153;129;126;121;140;115;86;94;99;90;106;67;84;88;61;84;75;103;132;120;61;94
15:27:06;29.1;36;54;103;69;100;65;96;77;83;75;78;87;129;98;160;128;74;136;79;107;58;22;93;105;106;137;124;77;79;118;129;83;120;86;132;134;40;81;63;73;126;65;52;73;94;91;116;68;84;114;132;85;81;136;65;56;88;122;78;81;37;33;124;43;108;72;85;93;145;196;142;168;136;130;73;65;69;118;68;68;81;50;75;41;129;116;47;102;123;105;126;72;127;41;31;42;57;59;83;79;103;105;55;51;113;131;56;79;143;101;209;49;108;75;95;122;65;59;52;77;98;88;121;75;121;61;123;85;106
15:30:06;29.1;78;59;107;71;73;72;44;80;158;135;78;75;119;152;111;115;154;107;87;65;148;80;58;50;114;95;61;56;161;124;83;140;152;213;125;129;78;68;56;86;151;58;88;74;65;161;63;98;127;109;76;120;74;70;53;71;51;70;96;100;89;115;66;69;112;66;110;102;89;90;129;99;91;114;110;80;91;98;106;49;59;39;84;56;80;86;107;134;84;73;91;95;56;33;97;45;102;88;82;73;91;60;74;103;84;89;79;92;130;194;104;99;97;93;96;114;129;96;127;112;148;90;74;87;89;113;74;101;102
15:33:06;29.1;81;45;83;91;88;117;78;96;42;85;101;105;97;168;148;126;99;79;77;110;81;82;60;41;103;113;106;155;103;102;145;80;113;153;196;107;74;59;60;71;115;67;80;130;113;54;71;62;138;117;100;75;131;115;46;89;86;139;91;90;112;44;63;46;67;71;143;94;89;125;140;96;64;112;90;75;89;40;68;86;47;88;78;59;90;91;69;174;151;138;81;155;68;45;87;55;152;93;86;92;79;52;121;70;129;102;44;100;138;134;117;91;139;152;153;114;37;127;95;142;125;84;67;69;125;116;85;59;139
15:36:06;29.1;49;95;64;89;81;92;125;46;65;114;116;130;146;121;139;128;120;82;81;72;86;27;77;57;73;72;115;118;46;120;127;52;56;122;116;118;73;70;54;39;88;74;85;42;42;74;105;105;126;146;85;80;118;127;67;78;77;94;102;88;49;75;66;94;95;90;106;93;146;104;135;153;119;76;119;52;60;57;98;60;55;54;76;75;145;119;152;101;120;127;199;123;111;53;79;74;94;82;165;101;92;78;108;76;51;81;108;117;174;138;143;86;114;57;49;134;89;77;94;149;83;95;59;105;124;94;67;79;117
15:39:06;29.1;89;89;89;67;50;19;95;112;101;113;72;136;117;155;97;115;83;79;102;75;41;78;97;46;92;97;101;69;94;98;76;82;89;181;158;122;97;100;64;64;125;33;102;125;74;49;81;91;110;124;62;138;115;62;40;78;33;88;94;89;80;109;74;93;90;92;140;78;118;92;95;165;105;112;118;92;70;82;127;45;93;80;68;30;97;88;115;104;164;87;82;99;129;37;87;71;57;107;82;65;93;76;119;113;65;146;84;84;174;178;132;72;100;135;40;66;99;125;109;97;74;119;65;111;121;69;118;138;110
15:42:06;29.1;69;26;89;45;81;77;134;89;145;71;86;118;133;111;101;109;106;101;87;89;86;51;79;57;156;113;63;102;103;119;92;129;79;138;96;97;67;119;68;36;117;104;135;76;73;121;105;102;70;122;90;128;107;85;108;60;49;68;39;58;83;53;77;44;97;94;85;104;82;96;70;96;102;84;57;110;33;69;77;107;127;87;54;45;97;80;124;83;99;84;169;154;85;74;81;128;147;63;125;96;77;112;67;95;120;98;94;55;85;156;164;83;164;121;40;137;82;117;96;87;113;92;46;42;70;94;76;105;90
15:45:06;29.1;45;31;74;56;97;23;70;73;101;98;93;123;82;101;117;79;108;130;70;89;78;59;79;102;73;63;123;80;81;67;126;100;105;168;78;60;131;81;54;91;58;93;68;45;39;108;96;142;110;150;104;136;63;133;46;34;41;84;67;147;28;92;98;123;94;89;113;144;93;189;26;87;107;128;88;73;74;100;144;65;66;69;61;101;77;90;105;82;67;27;102;84;121;68;67;60;52;59;102;84;74;54;97;118;84;127;134;93;106;145;160;84;116;148;63;66;68;52;118;86;117;97;94;36;118;86;64;57;131
15:48:06;29.1;54;87;49;27;85;136;49;118;91;83;96;91;119;135;85;160;96;113;72;80;63;87;66;84;66;86;88;76;121;102;118;58;92;119;125;136;101;76;36;70;89;76;79;80;54;85;112;70;124;95;101;126;116;47;92;53;67;44;63;89;43;87;71;105;51;95;106;116;150;102;107;96;35;83;84;102;89;94;56;58;63;82;42;63;72;127;105;155;94;130;102;82;87;58;71;84;62;138;75;56;45;79;78;59;136;87;112;62;168;125;138;92;102;88;46;62;116;86;96;57;120;99;71;100;90;101;95;93;95
15:51:06;29.1;97;93;60;99;63;84;85;70;100;111;52;127;117;97;73;80;87;126;91;84;38;69;60;109;88;121;61;96;132;100;59;117;77;172;145;120;96;44;82;31;103;85;40;72;53;110;125;83;113;49;112;60;76;146;71;95;86;74;88;110;67;76;74;76;56;78;174;86;65;61;112;84;79;120;134;46;75;95;34;106;77;112;65;118;79;102;103;85;98;69;123;113;97;30;106;94;61;86;94;110;116;82;86;88;80;96;92;136;143;169;54;95;102;62;85;125;93;82;93;103;126;80;84;84;66;98;115;143;113
15:54:06;29.1;58;116;65;110;138;84;62;56;93;109;173;95;82;145;103;180;127;128;95;56;80;135;38;82;77;70;95;137;103;111;120;91;125;103;102;109;46;56;81;107;108;74;66;61;43;68;107;117;90;157;128;64;41;86;27;77;46;41;130;68;70;82;67;33;94;55;93;118;90;120;55;92;96;81;79;46;46;65;87;87;59;80;66;140;102;91;106;82;110;110;141;124;145;27;58;44;84;82;76;35;118;92;95;69;166;97;76;97;123;170;119;68;91;137;89;102;80;73;107;151;59;157;103;94;125;73;124;86;65
15:57:06;29.1;88;53;46;116;116;78;92;48;82;79;132;96;118;69;80;66;104;106;96;55;48;36;105;91;72;55;59;75;93;92;130;46;88;102;109;88;65;84;53;82;80;62;69;54;75;86;44;30;111;137;129;119;137;69;76;46;32;40;40;64;75;81;65;64;60;80;73;115;101;137;130;170;119;146;96;55;85;73;56;61;66;113;50;84;75;69;118;93;122;111;100;85;76;36;114;100;98;93;96;100;101;105;128;179;55;72;81;81;130;129;76;107;110;103;157;40;143;112;139;109;92;123;71;53;73;107;112;131;176
16:00:06;29.1;126;75;79;82;57;67;104;56;102;109;125;66;46;107;73;93;82;98;93;59;39;28;30;40;57;138;133;89;101;58;141;54;98;143;177;120;88;60;90;65;82;49;51;69;83;92;89;188;111;52;91;85;102;115;56;76;42;76;67;100;101;53;74;109;68;67;110;123;75;110;123;116;94;137;126;116;63;72;49;53;74;76;84;89;95;116;141;128;95;150;136;129;115;96;58;53;98;41;97;71;90;75;118;100;58;49;68;89;145;141;218;91;137;90;85;76;97;97;99;72;77;105;50;72;35;76;158;20;99
16:03:06;29.1;94;85;68;76;81;48;115;84;109;93;122;81;99;106;91;145;98;72;56;77;108;40;47;44;63;73;101;113;93;70;154;73;147;109;169;105;87;82;90;111;149;94;72;75;59;66;100;90;89;117;88;86;108;128;53;80;61;74;91;50;119;114;62;121;127;71;135;81;102;104;131;148;73;91;135;67;48;83;60;61;96;129;112;83;47;104;86;107;69;66;130;139;98;82;107;91;67;101;79;120;100;81;104;96;107;51;114;80;99;146;90;84;108;143;87;73;94;93;64;81;85;120;81;68;145;79;92;94;96
16:06:06;29.1;83;30;38;46;60;138;62;79;98;60;71;103;125;135;127;70;82;92;75;52;43;58;40;58;82;93;72;49;89;108;152;108;79;124;94;175;98;20;43;89;104;84;59;95;84;80;110;112;128;129;148;91;68;147;102;64;96;73;149;38;59;74;59;83;98;68;92;124;151;123;122;156;87;86;96;89;57;90;126;77;102;66;62;61;111;96;33;96;110;59;71;91;104;40;86;59;69;95;83;71;80;107;84;82;156;78;115;61;131;165;179;88;117;108;154;61;64;70;95;90;66;81;123;78;80;129;118;95;99
16:09:06;29.1;77;72;65;108;95;91;90;86;28;97;60;125;114;91;56;201;115;82;42;24;41;41;58;68;78;129;80;117;95;89;121;120;75;152;115;129;55;49;70;54;110;28;45;84;60;145;92;124;122;61;111;65;220;136;34;66;45;126;71;73;73;76;99;79;113;124;136;92;126;102;87;124;101;114;57;44;115;71;68;73;42;122;91;55;68;92;62;131;105;77;123;171;135;37;59;35;39;78;47;103;73;102;98;74;78;74;102;110;62;161;98;67;82;132;75;114;81;40;75;109;52;118;83;106;71;169;114;69;69
16:12:06;29.1;84;68;53;52;112;83;70;41;79;84;81;112;118;52;100;142;128;137;51;38;88;61;60;68;129;101;99;66;60;79;101;73;81;158;158;119;76;69;87;86;99;101;80;90;95;81;131;114;57;86;87;129;77;102;82;96;100;81;89;62;58;98;83;77;76;60;96;63;46;155;67;120;140;68;99;81;100;42;72;44;82;73;114;93;121;105;125;99;110;118;60;146;137;60;59;72;54;85;63;30;79;105;66;71;41;107;90;66;131;139;130;99;142;80;104;125;45;97;100;81;141;113;97;86;81;202;92;97;106
16:15:06;29.1;29;54;80;52;76;46;63;76;87;107;82;91;80;95;74;134;132;56;94;70;85;40;128;45;71;50;92;55;78;94;138;77;121;137;131;110;63;50;47;122;94;31;71;87;108;74;139;80;70;145;129;124;135;93;72;97;74;87;70;94;78;84;85;91;85;52;121;90;107;109;136;94;134;106;69;61;58;65;52;81;78;107;94;26;101;98;77;96;114;54;168;93;117;90;68;37;94;80;76;85;108;68;67;44;84;82;70;120;111;127;153;113;84;88;58;110;105;115;63;84;92;86;66;138;117;67;131;51;114
16:18:06;29.1;53;74;43;61;81;88;120;88;83;109;118;91;77;105;113;110;141;57;91;65;61;29;69;75;92;110;95;92;59;95;68;93;95;97;171;145;125;58;88;35;97;63;97;153;130;92;66;144;86;131;93;108;61;70;37;39;56;102;35;52;31;102;106;150;67;98;131;131;78;122;118;112;124;97;124;48;62;53;59;57;110;109;92;32;88;89;78;101;88;97;108;78;188;44;46;82;109;81;69;62;117;39;76;48;82;131;97;103;151;83;132;92;130;154;79;46;125;142;41;111;141;119;43;77;93;104;94;50;74
16:21:06;29.1;87;43;66;100;69;70;57;79;83;71;73;134;111;131;57;128;113;89;79;48;47;74;77;32;52;104;82;73;75;87;104;76;177;130;93;92;92;109;70;82;68;61;70;141;54;56;87;49;83;96;150;127;103;130;79;111;82;34;63;92;45;78;44;104;49;71;152;45;90;181;149;86;88;115;78;59;49;56;67;122;47;60;86;77;75;53;79;126;129;86;92;78;93;51;84;32;59;77;91;97;104;73;133;83;117;73;79;111;178;207;160;106;129;108;98;67;101;126;62;82;76;86;110;61;82;100;112;135;82
16:24:06;29.1;86;110;56;68;51;94;66;62;85;73;153;99;74;77;111;149;162;118;63;76;82;23;90;46;76;87;103;84;94;53;86;92;145;104;130;115;55;98;69;126;118;78;84;63;83;72;126;95;95;81;48;92;94;125;99;100;66;109;41;64;137;45;26;75;45;77;68;96;48;96;57;154;147;64;57;37;25;52;80;81;73;69;100;56;111;57;139;73;142;134;94;89;126;76;88;100;63;82;59;62;55;86;68;84;75;104;65;98;112;130;150;151;83;115;90;105;108;55;136;49;98;115;72;57;101;38;166;85;88
16:27:06;29.1;42;116;112;64;94;100;72;136;102;106;138;52;106;119;80;76;86;120;50;42;74;81;108;70;78;113;117;142;150;122;90;131;133;119;110;77;71;68;39;66;48;94;98;85;77;89;92;109;78;75;126;110;109;76;145;58;67;95;53;79;41;75;52;71;53;52;97;72;62;100;96;154;101;86;103;33;60;39;58;103;61;112;66;42;74;103;95;89;65;84;67;93;120;85;26;80;43;74;98;108;60;71;85;105;64;58;91;64;178;146;195;114;130;116;115;78;54;74;92;117;49;97;80;111;118;88;49;117;93
16:30:06;29.1;85;37;108;69;114;36;55;115;127;70;87;129;106;112;147;103;95;104;75;57;28;48;35;64;114;97;72;74;101;95;78;108;41;162;121;153;37;53;107;69;98;135;33;57;64;60;132;57;80;107;102;89;98;85;81;69;91;30;71;46;81;73;85;85;56;91;125;67;100;139;85;157;130;104;72;70;67;48;54;46;57;88;65;49;86;80;92;140;61;151;110;231;61;53;110;77;54;86;88;71;92;108;57;71;77;122;65;76;157;147;130;111;106;138;100;102;108;146;66;117;48;109;52;135;111;108;36;59;106
16:33:06;29.1;39;51;70;91;90;42;96;87;99;70;76;129;91;85;71;99;105;75;57;88;20;48;34;54;67;65;78;81;141;78;91;65;100;93;125;130;95;44;54;63;136;45;87;30;84;101;143;103;101;114;122;122;129;109;38;37;55;85;73;43;58;109;107;141;102;37;107;55;86;137;97;63;116;81;112;71;74;92;68;102;95;151;40;49;64;115;116;63;154;135;77;109;102;95;99;101;61;76;57;119;113;64;145;39;52;107;92;67;120;179;167;87;114;111;85;61;89;129;67;79;97;86;90;77;123;78;49;113;105
16:36:06;29.1;95;112;44;71;54;45;55;78;103;123;95;107;133;159;46;158;141;109;54;31;91;40;52;79;100;45;81;113;90;43;89;93;111;72;106;83;110;63;47;78;64;56;68;37;54;64;112;87;70;84;119;99;159;104;50;64;65;55;75;59;42;53;71;82;83;99;95;120;78;67;101;110;80;52;131;84;47;66;107;103;71;99;90;54;109;149;136;103;78;81;94;152;117;73;35;41;88;57;49;59;108;80;60;123;56;125;131;62;126;127;154;128;134;108;96;87;99;109;77;72;117;118;75;48;104;114;134;51;110
16:39:06;29.1;54;67;103;91;97;47;77;75;57;114;141;126;87;91;69;119;62;130;88;54;67;88;59;56;67;104;103;92;145;136;130;82;96;100;162;86;52;52;77;45;126;83;65;76;88;60;86;67;179;95;62;82;121;138;58;76;64;91;82;38;85;49;63;59;61;78;97;92;77;142;88;79;162;91;111;102;91;64;29;59;110;110;79;87;124;80;84;94;163;119;126;137;88;49;63;84;74;75;85;81;63;83;95;92;86;114;102;80;148;215;158;102;103;146;88;110;78;85;109;75;56;110;91;42;51;113;109;71;60
16:42:06;29.1;57;56;105;58;46;71;69;101;68;77;71;47;67;109;65;106;97;119;32;84;57;62;91;93;47;71;122;83;74;86;89;80;69;155;195;71;79;74;61;65;94;75;81;54;72;66;110;139;63;98;146;101;134;88;23;48;43;62;114;80;70;109;40;71;112;87;175;113;121;105;124;96;114;56;75;79;78;44;83;91;34;81;73;67;67;82;104;104;115;112;150;138;79;83;96;85;92;47;38;88;63;49;72;94;91;78;79;84;159;112;186;70;135;82;84;101;103;111;109;128;72;166;156;66;75;67;84;53;106
16:45:06;29.1;57;104;88;126;69;82;66;52;153;131;139;82;69;127;75;99;117;94;74;53;91;72;106;43;94;119;74;36;83;69;112;107;64;230;126;119;69;58;70;62;74;64;47;55;45;124;94;61;131;76;89;71;109;111;106;54;28;67;90;35;93;130;80;76;62;101;82;82;144;98;104;74;70;51;44;67;48;36;82;65;22;99;76;111;133;76;103;127;102;72;85;86;121;49;46;79;63;97;89;61;75;103;47;79;27;87;89;118;131;232;180;81;106;78;139;71;108;88;63;93;98;97;94;98;67;65;146;49;120
16:48:06;29.2;73;100;84;64;66;76;110;92;53;104;105;76;108;93;65;118;84;122;115;44;26;47;60;62;22;31;46;106;93;109;103;69;92;91;73;79;76;70;69;40;36;85;64;100;82;118;120;93;61;67;66;119;69;108;38;89;36;55;86;123;75;47;67;61;78;128;100;123;69;123;73;126;72;115;77;59;48;101;82;116;66;118;50;28;111;67;86;116;181;122;139;116;57;65;86;92;63;64;88;80;98;179;58;101;118;46;57;59;102;204;124;69;123;159;95;48;95;54;97;102;38;84;130;127;50;128;87;115;59
16:51:06;29.1;54;53;106;106;48;78;42;80;55;95;82;134;130;94;86;99;86;87;60;37;47;53;99;94;97;81;76;44;107;125;70;94;77;63;92;101;42;29;45;107;87;35;26;83;64;49;91;113;61;104;94;71;120;124;40;63;46;118;110;72;91;79;55;117;42;75;119;104;94;97;112;47;102;65;121;61;69;37;74;50;79;82;63;120;42;93;76;122;95;119;116;122;173;84;52;90;44;70;94;89;85;62;97;64;61;136;71;116;149;131;212;158;83;102;62;47;85;70;94;80;61;126;128;102;90;65;108;100;59
16:54:06;29.1;52;70;77;68;74;86;68;126;76;48;89;88;96;100;86;98;105;84;95;73;86;108;80;62;76;79;109;76;124;68;115;111;83;96;98;119;46;56;83;35;77;59;45;83;67;42;48;90;89;106;62;61;84;77;68;73;62;76;66;31;73;69;62;98;62;89;68;116;71;94;85;97;99;91;69;46;79;76;60;88;64;76;74;100;69;122;97;85;151;149;128;109;133;83;41;75;105;59;52;70;82;65;101;80;59;44;97;44;142;103;166;48;125;149;106;150;77;73;99;78;108;77;77;128;107;99;111;89;134
16:57:06;29.1;44;69;84;52;60;85;88;28;91;96;155;90;64;74;95;87;102;104;44;78;75;66;57;64;72;108;102;62;81;105;56;85;93;119;109;90;113;65;81;87;90;60;77;90;63;101;105;59;108;58;113;90;50;76;115;89;42;85;71;51;51;81;94;117;116;133;90;90;112;67;111;84;105;108;111;83;41;62;83;119;87;66;45;70;59;56;100;80;110;93;114;110;140;59;116;83;44;120;70;77;107;72;103;51;58;85;77;92;198;201;144;95;135;251;119;75;71;49;141;141;39;126;105;70;83;102;76;78;105
17:00:06;29.1;57;68;95;39;100;49;75;116;75;156;37;74;78;147;55;136;120;83;61;49;88;59;52;68;82;86;37;81;51;82;74;70;100;129;70;146;76;58;79;30;104;63;102;40;88;47;86;53;101;121;114;76;81;70;65;46;51;45;104;98;59;30;26;100;54;87;63;120;84;84;83;73;95;114;96;56;58;103;68;73;52;100;79;85;76;80;76;94;133;100;101;108;119;93;98;56;54;70;100;106;79;76;68;40;91;99;136;103;183;148;176;49;149;127;78;92;72;91;75;145;107;94;145;33;79;133;97;121;115
17:03:06;29.1;51;96;89;87;92;65;102;65;84;96;83;93;116;70;130;120;87;87;122;51;88;23;75;96;64;65;93;88;72;68;122;109;141;160;97;117;63;67;61;98;103;107;29;32;90;103;127;140;137;61;177;79;73;112;34;18;48;91;96;64;62;45;46;83;131;101;96;90;95;63;82;117;80;120;64;52;47;67;23;83;63;53;123;43;93;102;55;99;66;74;114;114;82;51;81;50;48;92;60;30;49;79;91;132;29;80;68;89;156;82;145;94;122;107;56;95;116;80;71;119;97;91;157;59;78;79;61;115;137
17:06:06;29.1;70;96;58;104;65;82;92;66;86;105;86;113;100;59;116;110;163;98;79;63;56;52;40;98;75;69;49;63;62;83;125;80;110;128;90;142;56;72;21;122;104;89;61;60;88;83;100;115;123;60;65;82;57;107;106;77;81;96;106;82;52;94;74;108;63;101;94;120;72;166;118;90;75;132;115;85;90;78;150;60;64;93;58;24;37;107;119;121;92;85;94;101;109;110;100;52;115;64;36;58;44;115;99;112;119;103;99;96;222;175;124;105;115;131;95;111;77;97;90;150;80;127;18;108;109;47;119;59;97
17:09:06;29.1;63;53;62;81;73;77;95;112;95;66;133;81;68;128;124;34;102;59;65;71;78;49;64;71;129;156;93;139;113;57;94;77;113;81;192;95;46;24;58;102;84;43;44;47;61;69;81;81;93;44;121;137;112;47;48;91;41;87;57;90;51;59;44;140;137;131;128;99;84;75;105;106;97;123;85;50;29;51;56;65;76;104;90;64;76;81;45;74;93;99;131;53;61;30;45;54;79;63;22;63;81;52;60;74;79;84;104;42;149;150;145;112;141;125;156;128;57;122;107;115;106;120;66;71;124;100;81;53;95
17:12:06;29.1;99;31;63;86;121;64;56;65;82;93;90;96;74;95;116;83;102;99;97;53;65;77;64;30;89;69;59;71;116;65;120;71;79;182;152;123;41;46;50;89;44;82;73;34;89;38;92;93;81;74;95;126;79;71;101;33;61;95;64;83;64;63;59;70;94;98;118;108;94;102;77;69;134;103;120;36;85;49;76;47;96;94;88;70;93;60;128;67;141;55;82;115;140;70;61;58;53;58;91;104;75;82;64;81;90;112;69;39;198;166;149;72;130;135;92;76;116;64;81;83;86;92;75;53;78;98;68;72;90
17:15:06;29.1;87;61;65;72;81;81;47;82;80;109;77;156;35;110;106;106;105;157;75;51;77;65;56;71;69;49;73;33;73;66;86;60;93;98;162;147;40;50;62;47;86;45;92;58;59;72;69;75;80;90;81;88;77;77;53;67;59;112;78;75;143;38;57;135;131;88;115;62;76;151;121;118;88;93;100;51;53;79;71;65;43;67;40;65;69;68;68;137;131;116;105;92;107;65;69;86;69;89;91;70;104;66;41;54;73;88;112;110;191;107;171;76;152;102;101;93;71;107;157;78;28;114;61;100;71;39;102;63;68
17:18:06;29.1;74;48;23;81;67;83;77;95;91;24;144;101;121;118;137;99;173;140;62;70;49;53;76;71;122;74;78;92;44;125;83;111;135;147;127;118;58;91;92;74;86;67;67;74;74;55;159;95;100;107;82;109;111;67;85;95;34;47;63;59;66;99;63;75;79;55;99;79;77;70;129;130;114;74;67;56;74;75;83;65;66;104;68;79;138;132;137;156;140;96;98;127;96;49;90;61;149;76;71;71;67;94;85;51;57;105;84;76;239;154;126;73;81;74;104;76;126;105;108;105;102;134;85;61;76;51;95;87;131
17:21:06;29.1;49;59;65;66;91;133;66;67;80;111;81;105;64;121;54;106;58;58;86;88;65;75;61;69;96;100;33;61;72;40;81;111;110;160;123;112;59;29;57;44;84;61;80;70;76;92;105;110;46;65;78;83;121;111;73;57;67;36;93;97;63;105;71;112;99;120;91;104;141;137;118;35;90;119;75;54;78;93;68;72;101;78;88;61;96;83;117;142;111;110;91;99;112;79;49;46;84;71;74;74;58;118;71;101;110;42;123;61;165;103;149;106;146;126;104;189;106;63;96;81;99;37;117;76;74;57;81;77;95
17:24:06;29.1;73;57;87;73;121;27;137;54;58;118;114;77;117;152;47;119;92;130;76;59;37;76;37;79;89;43;81;93;70;99;60;70;65;120;42;139;89;36;74;77;65;75;68;65;68;96;115;50;69;98;110;99;62;88;56;51;41;80;90;108;58;39;106;111;74;92;110;103;117;138;125;129;124;70;69;50;74;67;72;140;82;45;78;42;97;100;94;109;165;133;137;99;56;57;60;18;112;76;114;50;62;74;65;56;116;116;102;58;213;186;124;24;156;74;95;106;95;88;143;96;82;124;83;40;71;68;99;113;80
17:27:06;29.1;74;65;50;131;69;70;89;85;67;59;134;109;115;95;87;91;105;129;52;77;74;81;80;45;127;59;84;80;60;100;104;81;77;153;138;102;52;80;65;93;61;54;83;70;90;127;84;106;65;87;47;93;72;62;71;60;47;55;53;42;57;42;75;118;63;75;180;82;66;98;121;82;104;89;40;22;68;43;55;54;95;103;79;106;88;80;100;129;139;67;99;147;125;54;34;30;79;80;81;117;60;50;71;94;92;104;75;86;183;144;153;142;102;180;57;108;64;101;99;101;120;99;79;37;52;40;131;77;81
17:30:06;29.1;75;75;72;72;94;74;80;57;84;95;66;73;95;66;71;83;132;78;72;115;68;95;64;81;75;104;71;110;80;45;89;83;87;93;154;93;126;34;77;74;65;41;45;84;78;136;89;29;106;89;132;108;117;111;44;76;61;48;62;80;67;64;72;35;103;112;77;88;66;124;56;101;82;73;91;67;47;88;111;77;54;93;54;52;132;74;69;83;108;147;87;75;69;80;124;52;43;44;28;54;113;82;85;84;82;57;75;84;189;156;109;118;94;128;94;48;39;124;70;87;68;96;110;72;109;88;112;85;62
17:33:06;29.1;58;68;113;52;118;85;69;74;84;93;141;101;82;94;65;83;100;78;121;102;50;50;115;61;83;93;74;73;121;117;125;92;85;146;146;109;67;41;43;75;85;113;74;64;29;85;85;124;78;38;143;89;78;83;44;92;25;63;83;59;61;57;68;70;96;71;113;104;65;126;134;86;94;56;149;80;32;35;87;71;30;110;96;66;98;94;77;85;78;99;66;140;91;41;41;45;58;103;75;59;71;97;90;82;102;94;74;108;217;180;166;120;121;81;80;47;119;145;53;114;102;104;88;50;69;79;97;112;115
17:36:06;29.1;95;40;120;86;130;76;108;103;112;58;151;100;104;145;110;67;81;159;81;102;48;69;30;48;95;103;73;110;86;75;101;148;114;116;93;106;118;51;64;54;100;75;91;66;80;115;128;95;126;78;76;98;86;110;90;74;77;153;154;69;90;120;91;100;135;73;154;57;114;114;39;65;72;86;82;52;83;73;60;69;100;80;120;29;169;119;72;108;140;79;113;66;143;122;76;60;72;88;81;41;41;78;147;59;72;124;109;94;163;176;186;68;123;87;105;76;80;89;76;69;82;113;79;111;48;92;115;67;121
17:39:06;29.1;61;89;67;58;108;56;84;82;81;90;80;103;111;112;80;139;81;71;63;80;41;50;61;68;47;81;78;82;98;67;121;40;142;98;149;115;45;30;53;58;126;41;47;91;25;118;137;110;113;95;79;78;77;91;32;46;74;78;71;40;75;23;87;84;85;120;113;97;83;138;104;95;74;62;54;46;103;32;117;79;46;58;88;62;103;142;71;79;117;76;70;140;88;53;108;64;42;69;108;66;105;89;67;48;77;114;102;47;212;183;150;86;107;101;149;101;83;66;88;47;61;139;103;60;48;132;97;73;81
17:42:06;29.1;57;68;50;55;43;44;33;63;95;106;114;90;99;113;137;97;102;115;84;74;103;55;71;77;138;104;72;92;136;74;98;80;81;119;76;54;35;76;33;80;43;58;92;39;66;89;77;90;93;59;62;119;76;97;65;63;75;77;48;19;84;92;92;89;81;137;91;79;96;83;63;151;85;105;125;45;76;56;45;47;90;110;61;78;110;92;67;128;123;68;107;77;119;66;68;89;50;70;91;69;41;106;116;99;70;75;54;48;136;102;174;138;144;83;120;93;54;57;81;108;68;92;70;67;89;85;98;70;100
17:45:06;29.1;65;81;61;100;62;57;83;103;94;46;72;122;130;65;92;78;87;99;33;81;77;74;110;81;61;72;119;48;104;83;134;140;107;101;119;80;42;104;55;17;76;77;90;41;96;101;91;77;110;47;145;86;115;112;55;39;43;92;106;80;84;107;34;101;51;96;74;126;80;66;105;92;150;95;123;105;88;60;111;112;69;60;60;78;66;109;89;101;120;70;158;119;84;92;70;65;52;13;71;80;85;81;59;92;44;79;89;95;218;90;149;96;122;137;136;129;99;169;44;129;58;82;116;125;62;62;161;107;91
17:48:06;29.1;41;93;96;67;66;94;89;54;84;116;133;115;128;83;105;124;129;76;86;63;72;39;45;54;131;83;102;73;71;57;121;69;101;134;119;102;93;52;61;57;119;56;70;82;82;111;113;71;136;86;114;101;81;81;107;110;56;95;51;100;81;57;60;58;84;132;123;109;121;112;113;93;86;125;85;73;60;46;69;94;57;72;105;140;74;143;116;97;83;61;82;122;60;89;47;75;32;43;69;59;110;47;50;60;63;111;134;88;88;139;116;104;91;115;80;118;181;87;82;102;96;77;89;114;102;96;83;99;91
17:51:06;29.1;63;44;54;76;63;88;87;84;45;104;90;147;139;129;95;116;83;79;67;111;69;61;61;29;73;89;106;105;86;94;113;102;69;138;51;102;39;41;45;57;91;41;84;64;80;132;96;138;136;119;85;117;46;91;32;91;50;40;74;114;77;64;58;102;110;49;106;143;66;103;149;80;104;138;46;54;68;56;80;53;121;90;61;92;81;124;90;183;110;93;104;215;117;74;75;53;92;112;136;44;47;121;144;108;59;108;80;69;196;190;114;82;115;124;114;131;100;88;76;82;33;90;106;79;63;78;101;105;116
17:54:06;29.1;62;60;66;69;68;69;98;87;83;120;104;120;79;102;76;74;103;115;76;52;17;74;43;56;41;47;37;102;122;88;89;84;105;95;132;126;79;40;94;88;50;54;69;68;54;89;51;116;149;100;108;47;92;125;64;80;67;128;148;41;78;123;47;72;107;106;117;162;85;53;57;62;70;48;82;99;89;37;40;48;69;96;63;46;72;129;92;127;137;84;96;111;110;97;64;62;47;60;57;68;89;92;101;65;84;91;86;112;209;155;151;111;170;102;153;120;89;86;90;99;69;115;74;63;55;115;95;68;68
17:57:06;29.1;79;96;150;64;50;74;34;103;47;46;84;95;62;96;68;91;108;88;110;45;62;67;86;59;41;89;102;82;52;47;105;80;88;125;101;119;54;59;66;90;156;74;122;84;63;76;61;83;49;55;71;71;95;101;53;100;72;98;78;79;132;58;73;95;62;68;129;126;99;142;130;62;138;49;54;50;58;66;67;120;97;85;91;58;140;132;43;92;134;126;132;101;114;83;51;113;61;86;85;89;58;61;86;103;69;99;119;75;171;93;159;90;130;152;84;106;69;97;94;91;46;81;131;15;97;75;105;35;108
18:00:06;29.1;119;11;91;59;108;73;68;37;41;75;74;135;72;120;77;127;76;132;59;95;69;55;0;86;127;99;61;42;52;64;75;110;90;108;143;94;40;47;90;62;90;54;67;44;44;91;84;84;81;64;104;106;112;102;41;36;70;40;115;76;34;66;129;94;80;76;180;129;119;69;90;117;117;77;61;31;74;88;77;54;96;75;81;65;105;124;92;90;87;101;154;111;85;74;54;85;71;95;88;89;105;117;95;84;85;52;75;86;156;150;148;164;180;118;88;105;69;105;99;100;64;123;80;69;64;57;123;66;87

deGFP:485,515

Time;T� deGFP:485,515;H2;H3;H4;H5;H6;H7;H8;H9;H10;H11;H12;H13;H14;H15;H16;H17;H18;H19;H20;H21;H22;H23;I2;I3;I4;I5;I6;I7;I8;I9;I10;I11;I12;I13;I14;I15;I16;I17;I18;I19;I20;I21;I22;I23;J2;J3;J4;J5;J6;J7;J8;J9;J10;J11;J12;J13;J14;J15;J16;J17;J18;J19;J20;J21;J22;J23;K2;K3;K4;K5;K6;K7;K8;K9;K10;K11;K12;K13;K14;K15;K16;K17;K18;K19;K20;K21;K22;K23;L2;L3;L4;L5;L6;L7;L8;L9;L10;L11;L12;L13;L14;L15;L16;L17;L18;L19;L20;L21;L22;L23;M2;M3;M4;M5;M6;M7;M8;M9;M10;M11;M12;M13;M14;M15;M16;M17;M18;M19;M20
0:01:10;29.0;7;12;20;13;11;11;9;10;7;16;7;11;11;6;6;14;11;4;20;6;5;9;15;8;12;15;14;2;17;21;6;10;9;15;10;12;11;18;14;15;7;16;16;18;11;13;5;19;24;28;17;16;22;9;29;10;0;23;19;9;19;14;12;14;23;23;17;7;11;7;15;15;19;9;18;18;24;19;10;10;18;5;13;9;7;23;19;16;14;23;23;25;16;14;23;27;18;18;17;13;14;21;26;13;18;21;17;9;32;25;29;29;27;24;28;24;36;20;17;21;37;22;20;22;16;35;0;10;15
0:04:10;29.0;8;10;7;18;6;5;16;1;12;2;4;17;18;12;12;6;15;9;12;12;6;11;17;9;12;13;10;13;20;4;12;12;12;5;11;11;21;15;21;15;14;15;19;17;20;8;6;19;4;14;7;11;18;13;10;29;3;15;16;15;8;6;12;17;20;14;11;18;12;11;17;13;16;13;16;13;25;3;16;14;13;17;17;29;4;14;29;14;10;21;28;9;19;18;16;13;26;4;16;12;18;23;21;11;22;14;25;22;31;29;28;22;21;26;29;14;25;31;21;27;23;22;19;26;16;25;7;4;13
0:07:10;29.0;18;12;13;0;13;14;7;11;10;14;13;3;13;11;8;8;23;8;7;14;10;13;9;3;9;4;14;11;6;3;5;8;17;7;7;4;1;3;10;12;13;13;8;19;11;10;15;14;17;15;13;10;8;10;8;13;24;15;24;12;12;6;19;8;15;6;7;23;15;18;13;12;23;18;8;16;12;19;8;11;20;14;13;11;16;15;24;8;5;21;18;15;20;19;23;18;14;17;16;29;17;14;19;16;19;21;13;20;18;25;29;41;17;36;24;28;26;20;20;25;22;29;22;31;27;27;0;21;12
0:10:10;29.1;5;11;0;19;21;19;11;2;13;6;13;8;6;7;9;2;14;11;9;15;12;14;13;3;9;8;17;14;3;17;3;1;8;13;5;8;4;18;18;28;11;20;12;19;22;3;23;3;7;13;6;11;6;5;12;13;22;19;16;15;4;14;20;14;18;10;16;11;19;16;9;12;24;14;17;24;16;9;20;11;13;19;21;4;22;12;9;12;8;12;10;13;22;14;20;12;16;16;27;14;13;26;17;19;38;19;14;19;22;27;24;25;23;19;21;18;24;22;29;30;26;19;26;25;34;26;7;10;10
0:13:10;29.1;14;13;20;10;17;11;4;1;14;7;14;14;0;11;16;16;3;16;23;23;23;21;14;10;12;3;15;15;6;8;4;11;16;13;12;17;9;17;21;20;17;18;12;15;17;9;3;17;0;0;13;15;18;4;21;16;23;20;19;26;28;12;26;20;13;23;12;11;1;9;22;11;24;17;27;17;26;26;25;24;19;23;9;26;10;22;29;24;9;22;15;29;19;22;20;28;17;8;7;26;17;28;29;10;24;19;25;20;30;22;24;30;26;24;32;24;25;34;23;38;39;36;29;30;34;36;20;11;15
0:16:10;29.1;17;24;15;4;24;6;1;15;4;0;10;11;4;11;5;8;16;11;31;34;32;30;21;23;9;22;8;14;9;12;4;10;4;8;5;12;30;28;20;44;28;42;25;36;32;19;27;23;8;0;8;14;19;9;34;40;32;24;37;28;41;27;30;16;28;31;16;17;6;17;13;11;28;23;32;34;35;34;32;38;33;21;19;28;24;23;22;27;24;24;32;22;35;38;30;34;33;34;40;34;42;45;45;27;35;30;26;32;13;24;26;36;21;34;49;36;39;48;46;45;51;41;54;44;51;48;16;9;15
0:19:10;29.1;29;28;32;25;18;20;16;22;18;16;11;15;0;9;8;14;14;0;39;49;55;56;36;29;22;20;26;19;7;14;7;3;0;12;11;10;42;52;39;49;33;50;39;47;42;19;20;25;24;17;19;9;6;5;57;47;52;58;60;66;48;51;46;38;40;44;27;17;20;9;16;4;49;45;59;58;56;62;57;59;61;40;31;39;27;35;31;29;11;17;51;41;32;57;54;83;66;60;59;66;56;62;43;47;51;32;36;42;24;29;20;54;38;29;55;54;45;82;74;82;78;72;62;62;62;66;10;5;7
0:22:10;29.1;42;40;46;36;25;34;26;8;23;17;18;14;8;10;0;0;10;16;75;81;81;84;72;67;37;35;36;15;21;19;19;11;8;12;9;10;78;91;79;88;82;101;78;69;71;35;28;41;11;10;17;12;11;10;83;78;89;89;97;92;78;85;81;65;69;76;36;30;25;14;3;7;86;78;91;99;83;95;91;86;86;65;70;73;51;44;53;34;23;40;57;56;58;112;130;116;113;113;113;102;104;96;82;72;83;58;53;69;21;20;13;53;53;49;103;85;65;122;117;124;119;116;105;96;99;100;13;10;14
0:25:10;29.1;64;57;55;36;33;38;22;18;28;11;8;10;8;8;13;6;18;16;106;122;126;118;97;93;58;55;48;25;19;24;7;10;20;11;12;10;114;129;125;127;132;163;123;134;109;51;63;46;22;20;19;15;7;6;132;128;141;135;168;158;132;121;125;106;113;102;41;43;32;22;28;17;133;123;128;168;149;162;133;137;125;103;112;109;65;86;82;48;50;34;78;77;81;165;177;187;184;181;161;156;149;145;127;108;136;70;81;102;27;17;19;71;60;57;147;142;94;196;192;188;167;167;160;146;155;166;5;5;11
0:28:10;29.1;98;69;88;54;63;58;32;23;30;8;19;20;9;9;13;13;14;3;139;172;199;157;138;134;65;65;72;31;20;33;8;18;11;4;19;13;185;195;176;187;198;230;183;180;148;76;71;56;29;36;28;12;8;16;211;183;214;213;253;228;209;196;182;159;156;165;76;68;67;33;31;12;211;185;205;247;238;235;217;223;208;157;169;165;92;110;118;82;73;63;121;104;129;245;261;267;286;260;249;227;232;207;147;168;185;103;127;149;33;31;29;96;87;63;223;208;135;265;280;282;258;246;219;215;231;233;2;14;14
0:31:10;29.1;110;89;101;57;64;73;38;26;28;13;8;21;4;3;16;15;16;0;198;250;257;203;185;177;100;86;91;47;31;32;9;9;15;12;11;10;263;274;259;281;259;318;244;250;225;99;117;96;49;38;45;22;16;25;293;250;298;313;349;335;285;278;276;218;222;228;106;107;86;39;50;34;310;262;303;350;334;334;326;309;289;215;229;242;132;167;164;117;97;86;160;134;166;354;384;388;411;375;365;323;348;309;232;249;268;183;182;222;24;22;27;102;123;82;300;304;205;362;389;395;363;344;305;316;319;334;2;8;10
0:34:10;29.1;146;120;141;75;74;62;46;38;39;25;32;2;9;6;2;10;8;11;284;316;335;263;243;219;126;121;117;35;54;39;15;19;20;1;13;9;340;375;346;363;351;404;316;316;277;133;154;133;65;54;61;21;19;19;390;344;413;406;454;448;389;366;368;290;304;279;145;133;136;50;51;47;418;348;419;487;462;448;432;417;401;302;315;326;187;241;218;154;122;112;224;180;216;480;514;535;557;509;504;427;469;420;329;343;369;233;254;318;27;19;31;135;149;101;407;403;276;475;538;543;474;457;399;398;431;426;20;16;14
0:37:10;29.1;179;152;179;100;104;88;46;53;35;12;20;14;19;12;18;0;7;7;371;425;435;327;295;279;145;143;137;53;49;42;19;14;7;6;4;10;454;473;439;460;436;529;408;391;343;185;171;162;85;61;71;15;26;20;528;457;516;536;593;581;494;474;459;367;375;374;174;151;180;58;69;61;551;458;537;623;592;604;553;534;517;378;392;434;251;296;313;211;166;138;266;240;285;641;694;722;734;665;656;593;629;573;435;458;502;316;322;431;20;26;34;156;185;109;513;510;398;615;719;718;592;616;526;528;559;556;15;0;4
0:40:10;29.1;202;191;227;113;126;115;60;46;50;26;9;25;21;9;17;12;5;6;455;508;533;396;353;335;182;176;169;56;56;61;21;33;19;15;20;3;556;595;544;569;545;662;495;482;418;213;219;206;85;85;86;17;35;26;667;558;657;654;724;724;599;587;577;462;454;452;213;203;210;75;77;76;679;573;665;794;744;747;705;662;638;468;490;516;328;371;396;265;197;189;346;285;346;789;888;905;929;876;820;769;799;729;562;583;657;415;417;556;21;17;31;192;222;132;672;648;490;780;903;919;786;790;635;700;734;707;2;19;17
0:43:10;29.1;256;223;272;132;144;127;52;56;65;18;29;20;19;24;9;10;10;22;556;621;648;454;418;384;216;208;200;86;84;71;36;22;16;12;7;9;706;736;668;700;650;787;589;561;490;231;259;220;114;99;110;30;35;22;815;700;786;806;898;887;747;719;676;564;558;516;252;235;251;95;90;86;862;706;828;954;907;905;845;796;796;553;606;635;391;454;458;310;238;233;428;346;430;969;1086;1138;1144;1086;998;945;994;905;687;735;789;516;537;687;22;10;35;236;283;173;823;810;620;969;1121;1139;987;963;790;863;915;888;11;11;8
0:46:10;29.1;327;275;330;150;163;154;77;74;65;24;23;29;26;9;19;15;23;11;672;743;783;542;494;462;224;219;241;95;91;89;23;22;36;7;19;10;853;870;809;821;805;948;693;671;567;282;317;264;123;100;122;27;37;36;976;817;957;978;1083;1051;889;832;790;652;642;599;291;276;278;112;112;92;1025;862;989;1128;1096;1094;1010;955;963;649;712;751;455;521;549;375;270;242;490;397;514;1153;1303;1359;1368;1301;1225;1124;1198;1096;829;880;964;607;635;805;36;11;41;286;338;201;1021;995;782;1193;1334;1369;1223;1170;940;1038;1102;1065;11;15;16
0:49:10;29.1;377;336;384;186;167;174;82;59;63;26;8;26;12;8;17;22;6;16;773;871;936;625;547;536;265;255;261;102;99;96;37;25;28;13;12;14;1017;1040;950;975;920;1096;785;749;640;314;346;303;142;111;131;46;41;26;1149;977;1133;1124;1261;1234;1015;988;914;751;723;664;311;311;298;130;124;119;1184;998;1172;1320;1279;1298;1183;1132;1136;761;825;873;535;610;605;412;309;265;564;455;590;1355;1527;1589;1613;1516;1424;1347;1419;1296;979;1039;1127;723;723;958;31;24;30;330;407;250;1197;1214;935;1384;1588;1614;1480;1382;1117;1244;1315;1273;15;8;12
0:52:10;29.1;466;394;454;186;208;193;95;76;81;31;26;32;11;17;27;17;16;9;913;1028;1121;694;616;600;284;282;275;121;105;109;30;39;35;11;17;19;1220;1223;1125;1137;1045;1323;899;857;733;340;387;330;155;146;142;39;51;33;1322;1138;1328;1310;1493;1419;1171;1115;1036;846;820;768;362;349;345;148;162;119;1363;1167;1373;1528;1478;1476;1355;1303;1304;876;936;996;609;695;695;470;347;303;652;525;707;1565;1774;1831;1869;1759;1685;1538;1634;1525;1127;1195;1323;825;850;1090;19;27;45;395;491;292;1406;1381;1101;1610;1826;1867;1706;1621;1253;1443;1524;1489;3;7;12
0:55:10;29.1;512;452;524;223;230;214;88;84;96;27;33;31;12;23;11;17;13;14;1050;1196;1300;792;712;671;311;309;315;118;121;114;43;42;40;18;0;15;1399;1409;1310;1293;1200;1505;982;957;792;373;419;372;183;158;170;51;45;49;1500;1288;1528;1498;1685;1649;1335;1273;1214;943;927;844;393;377;386;161;159;138;1553;1346;1564;1714;1668;1708;1563;1472;1478;977;1051;1122;677;780;784;529;389;349;779;616;817;1756;1994;2082;2119;2020;1880;1746;1854;1712;1282;1385;1504;935;950;1222;27;19;36;468;576;353;1595;1555;1271;1841;2071;2066;1989;1830;1433;1646;1718;1678;12;20;18
0:58:10;29.1;592;520;619;242;257;222;95;83;87;28;24;21;13;14;18;24;13;10;1186;1361;1518;868;758;759;345;331;341;137;123;116;48;26;36;26;14;15;1610;1641;1560;1481;1368;1708;1094;1057;877;429;470;383;189;164;175;50;58;52;1720;1482;1733;1670;1912;1870;1489;1417;1306;1028;1025;936;419;417;418;179;181;148;1776;1506;1758;1928;1907;1911;1756;1665;1661;1091;1173;1291;747;859;872;582;425;399;867;710;941;1979;2247;2357;2397;2256;2163;1990;2096;1937;1460;1530;1673;1030;1073;1354;38;26;52;541;679;403;1807;1767;1451;2050;2357;2312;2206;2014;1629;1858;1927;1899;15;22;20
1:01:10;29.1;676;575;693;273;276;259;105;97;100;28;32;36;6;18;27;21;14;16;1357;1564;1719;981;836;811;369;361;373;140;143;129;29;45;46;19;8;17;1851;1855;1736;1652;1497;1949;1190;1184;963;450;501;433;220;179;196;60;63;46;1932;1671;1927;1894;2192;2068;1624;1587;1483;1144;1111;1019;471;455;456;202;194;167;1980;1703;1983;2174;2101;2101;1942;1857;1879;1216;1282;1391;821;958;956;636;454;421;988;807;1060;2248;2478;2628;2652;2525;2389;2239;2371;2194;1625;1719;1878;1155;1189;1490;36;18;44;625;777;465;2035;2011;1642;2308;2614;2559;2442;2293;1796;2024;2163;2129;5;12;2
1:04:10;29.1;767;649;800;260;283;275;105;96;102;27;27;43;13;12;16;8;15;11;1532;1769;1945;1061;912;906;395;373;399;151;147;140;48;49;43;24;31;12;2086;2086;1959;1840;1695;2184;1305;1296;1038;487;538;458;221;190;198;63;68;57;2187;1870;2190;2072;2395;2276;1794;1740;1613;1221;1206;1118;496;476;474;210;210;179;2207;1898;2227;2406;2347;2349;2151;2064;2070;1310;1398;1513;875;1038;1021;691;493;451;1113;914;1210;2447;2775;2900;2956;2794;2671;2448;2622;2397;1771;1892;2025;1248;1301;1668;37;30;57;694;851;517;2234;2145;1842;2536;2837;2810;2675;2487;1996;2228;2388;2319;17;9;20
1:07:10;29.1;857;729;890;308;326;285;112;118;118;53;39;26;10;23;22;20;18;18;1714;1986;2123;1154;1000;1008;415;415;416;157;159;151;44;36;44;20;10;0;2307;2318;2203;2063;1847;2373;1409;1391;1122;507;573;480;242;197;229;70;64;57;2396;2097;2391;2275;2687;2481;1965;1892;1761;1310;1315;1206;525;504;531;226;222;201;2421;2097;2424;2612;2550;2604;2359;2257;2293;1413;1546;1660;953;1122;1107;735;537;487;1254;1015;1341;2691;3012;3153;3236;3031;2890;2698;2873;2678;1915;2061;2223;1355;1401;1741;49;24;71;783;965;586;2418;2377;1984;2721;3034;2993;2904;2700;2177;2417;2557;2504;5;14;8
1:10:10;29.1;936;835;994;320;355;331;131;111;119;38;36;43;21;22;22;16;17;20;1908;2212;2371;1254;1105;1076;445;423;451;163;164;152;53;48;48;19;21;21;2585;2565;2430;2272;2083;2585;1514;1489;1203;541;600;522;261;223;241;79;77;60;2614;2332;2658;2477;2864;2745;2137;2049;1914;1397;1372;1311;566;553;549;236;234;212;2633;2307;2727;2857;2805;2848;2613;2459;2493;1580;1678;1804;1027;1208;1199;786;555;521;1390;1156;1485;2936;3246;3368;3489;3278;3135;2963;3090;2853;2083;2236;2401;1474;1509;1880;49;16;79;879;1094;660;2650;2584;2166;2990;3276;3237;3172;2907;2348;2638;2738;2731;6;17;0
1:13:10;29.1;1039;894;1105;344;360;337;128;119;120;54;29;25;20;20;23;24;19;27;2095;2417;2618;1351;1173;1189;478;468;474;171;177;168;45;42;58;18;19;17;2823;2841;2658;2483;2260;2855;1588;1608;1282;581;642;551;280;228;253;67;77;68;2823;2484;2893;2704;3194;3031;2290;2195;2086;1511;1511;1402;599;588;581;249;257;216;2882;2500;2936;3111;3045;3104;2837;2703;2683;1667;1807;1948;1088;1304;1274;830;600;559;1516;1262;1649;3131;3509;3652;3742;3508;3384;3210;3369;3087;2224;2345;2607;1588;1618;2016;45;20;83;969;1175;725;2841;2797;2367;3217;3455;3449;3345;3121;2557;2805;2929;2892;13;9;11
1:16:10;29.1;1143;1013;1216;364;405;369;135;120;122;38;48;39;27;25;24;5;14;16;2304;2696;2897;1442;1257;1238;497;484;504;181;182;178;46;31;49;18;26;18;3111;3064;2946;2681;2503;3107;1693;1700;1365;600;694;582;290;240;276;74;83;64;3127;2775;3152;2917;3461;3283;2459;2394;2231;1606;1605;1498;629;628;621;272;266;234;3082;2708;3152;3368;3326;3326;3011;2937;2975;1796;1915;2077;1148;1366;1349;883;637;593;1676;1398;1814;3390;3766;3944;4035;3768;3632;3442;3584;3358;2425;2584;2793;1678;1719;2142;64;27;91;1073;1281;803;3058;3008;2543;3389;3723;3712;3575;3290;2717;2995;3155;3100;22;11;7
1:19:10;29.1;1242;1099;1321;396;430;367;141;141;144;46;55;41;21;22;27;17;13;30;2539;2960;3152;1528;1355;1336;523;498;535;196;191;186;65;46;77;20;21;18;3366;3422;3192;2889;2664;3371;1781;1866;1440;643;710;610;292;261;263;87;83;73;3384;3025;3408;3144;3736;3519;2618;2626;2394;1686;1703;1571;670;649;647;281;288;245;3320;2923;3462;3634;3582;3627;3254;3115;3135;1930;2061;2210;1198;1456;1442;946;685;621;1818;1511;1959;3657;4020;4238;4288;4030;3858;3724;3875;3527;2601;2771;3014;1809;1857;2279;48;26;116;1152;1421;878;3229;3162;2693;3636;3923;3895;3802;3440;2855;3165;3371;3305;15;13;22
1:22:10;29.1;1356;1213;1424;426;459;403;146;143;142;50;48;46;28;23;27;24;26;26;2810;3200;3401;1650;1430;1418;550;537;555;209;198;186;65;53;58;18;24;14;3648;3641;3442;3106;2897;3657;1910;1934;1541;661;748;657;318;276;292;92;93;74;3682;3224;3671;3338;4012;3791;2757;2769;2572;1791;1797;1684;700;676;678;299;296;254;3586;3133;3644;3858;3828;3800;3459;3337;3385;2041;2205;2355;1265;1549;1517;966;708;656;1963;1620;2112;3860;4285;4451;4497;4324;4112;3984;4059;3781;2769;2918;3151;1894;1956;2387;68;21;118;1277;1508;966;3442;3363;2916;3819;4139;4147;3973;3687;3051;3398;3531;3500;1;13;16
1:25:10;29.1;1468;1313;1565;449;481;441;164;151;139;42;42;37;26;14;29;25;24;20;2995;3448;3637;1747;1501;1543;583;556;581;216;189;188;68;57;64;7;16;30;3932;3914;3699;3320;3082;3936;2012;2068;1640;702;788;671;331;281;306;93;90;83;3925;3469;3959;3558;4283;4102;2968;2934;2719;1881;1894;1767;723;714;728;306;315;264;3849;3334;3907;4148;4062;4079;3756;3577;3600;2176;2311;2494;1356;1643;1609;1006;720;686;2122;1757;2285;4085;4512;4715;4900;4538;4410;4167;4297;4039;2951;3108;3325;1990;2058;2520;72;20;128;1351;1632;1040;3576;3522;3055;3978;4363;4321;4198;3851;3214;3592;3733;3657;13;9;10
1:28:10;29.0;1602;1408;1701;469;516;456;163;143;143;49;55;37;16;29;20;25;20;15;3223;3743;3915;1853;1596;1600;592;580;616;225;216;208;54;65;59;18;24;21;4127;4208;3963;3551;3307;4073;2098;2183;1707;739;815;713;336;290;327;94;100;80;4188;3762;4231;3791;4574;4383;3107;3088;2912;1977;1984;1843;746;719;739;318;322;274;4051;3579;4124;4374;4342;4352;3987;3821;3814;2299;2421;2592;1390;1716;1678;1041;777;722;2265;1884;2471;4306;4755;4920;5101;4776;4651;4274;4549;4271;3053;3254;3511;2079;2153;2645;70;28;148;1457;1717;1120;3765;3757;3226;4158;4567;4559;4404;4017;3381;3719;3938;3821;8;12;15
1:31:10;29.1;1693;1531;1804;492;537;481;164;156;159;37;54;48;29;30;18;25;20;16;3484;3938;4232;1944;1654;1683;631;597;639;217;212;208;62;64;65;20;24;19;4487;4451;4284;3785;3517;4374;2205;2256;1780;770;853;737;345;311;333;90;97;89;4381;3930;4452;4037;4764;4606;3295;3299;3021;2030;2063;1949;782;769;777;330;340;289;4263;3749;4390;4620;4602;4608;4190;4050;4045;2402;2570;2729;1444;1783;1743;1092;803;747;2407;2031;2651;4595;5030;5177;5342;5009;4920;4625;4802;4456;3266;3402;3704;2195;2231;2738;83;24;153;1569;1858;1208;4011;3912;3381;4366;4784;4734;4607;4209;3535;3939;4047;3980;9;10;16
1:34:10;29.1;1835;1664;1936;519;572;506;171;165;155;52;44;52;26;29;24;25;23;16;3715;4293;4527;2039;1784;1791;642;629;658;230;233;214;76;61;69;19;17;31;4755;4802;4526;4033;3731;4632;2306;2360;1889;805;892;757;372;321;344;106;106;95;4693;4235;4697;4301;5078;4855;3460;3427;3188;2160;2163;2030;820;804;799;347;357;296;4584;4010;4667;4834;4836;4874;4410;4261;4277;2544;2675;2925;1483;1886;1807;1123;835;781;2571;2185;2803;4826;5267;5395;5546;5260;5100;4842;5029;4679;3373;3571;3871;2278;2356;2881;95;14;168;1657;1989;1302;4235;4157;3554;4596;4992;4937;4754;4333;3653;4047;4312;4105;13;8;15
1:37:10;29.1;1950;1793;2065;546;588;536;180;167;164;47;53;53;22;30;29;20;15;36;3982;4570;4788;2125;1870;1901;686;639;684;244;234;221;70;63;71;12;38;16;5034;5055;4800;4263;3987;4939;2388;2473;1965;828;932;793;379;323;353;104;106;89;4904;4478;5056;4530;5385;5256;3576;3588;3409;2203;2230;2121;863;819;830;361;362;307;4796;4233;4938;5127;5079;5122;4636;4554;4485;2647;2811;3021;1574;1944;1904;1177;864;806;2733;2295;2973;5026;5528;5585;5875;5497;5423;4998;5299;4974;3596;3766;3961;2365;2445;2944;95;20;184;1781;2079;1385;4376;4297;3698;4751;5180;5075;4997;4535;3828;4276;4424;4349;9;12;18
1:40:10;29.1;2075;1945;2227;576;612;554;176;166;174;57;58;55;27;21;28;32;18;14;4273;4817;5025;2263;1982;1981;709;667;725;245;242;235;58;59;68;37;4;30;5286;5354;5074;4468;4233;5191;2475;2599;2059;868;955;813;384;335;352;100;101;101;5184;4743;5334;4748;5706;5422;3710;3789;3588;2285;2345;2227;878;845;860;369;367;323;5051;4476;5155;5314;5338;5350;4862;4753;4767;2770;2928;3133;1622;2045;1976;1190;871;834;2899;2434;3106;5306;5683;5869;6120;5749;5599;5352;5508;5164;3724;3891;4142;2438;2548;3077;111;14;210;1855;2198;1471;4566;4495;3877;4940;5372;5334;5152;4680;3974;4477;4622;4386;18;22;21
1:43:10;29.0;2208;2049;2368;602;652;587;192;172;169;58;63;48;25;27;23;4;26;14;4481;5100;5344;2335;2055;2079;731;700;735;258;244;255;69;62;73;41;14;18;5556;5592;5375;4691;4418;5376;2576;2687;2109;889;989;851;409;341;364;109;113;99;5477;5016;5505;4948;5995;5756;3920;3960;3751;2386;2382;2293;911;875;893;382;369;326;5320;4646;5501;5657;5633;5672;5196;4921;4976;2918;3032;3248;1666;2088;2031;1234;929;853;3051;2605;3268;5463;5986;6036;6443;5984;5780;5561;5748;5382;3867;4044;4323;2581;2652;3229;116;28;220;1953;2292;1575;4719;4610;4042;5093;5467;5508;5381;4859;4137;4570;4759;4616;19;15;16
1:46:10;29.1;2348;2185;2508;624;675;608;202;195;174;53;59;51;23;25;19;22;23;26;4772;5401;5590;2431;2156;2188;746;718;770;254;261;247;75;71;87;24;19;25;5816;5903;5619;4918;4691;5628;2632;2810;2228;912;1040;880;407;351;391;94;117;102;5768;5294;5818;5218;6266;6007;4028;4117;3920;2439;2489;2389;944;904;937;378;388;334;5573;4914;5597;5895;5890;5948;5311;5160;5186;3031;3123;3401;1726;2162;2148;1279;936;896;3183;2705;3482;5683;6157;6322;6626;6138;6003;5747;5962;5562;4061;4267;4560;2673;2728;3335;132;14;240;2065;2417;1625;4898;4769;4165;5328;5698;5652;5524;5105;4320;4778;4967;4789;14;12;15
1:49:10;29.1;2492;2328;2632;653;693;645;202;186;200;50;71;54;15;33;23;23;21;20;5031;5753;5885;2513;2231;2280;771;753;798;264;271;259;75;64;65;15;27;26;6110;6206;5841;5154;4856;5932;2747;2913;2300;941;1044;897;422;360;392;119;126;107;6008;5519;6035;5499;6542;6294;4182;4268;4058;2491;2564;2445;979;944;963;390;398;343;5849;5120;5935;6058;6173;6163;5627;5376;5444;3192;3235;3505;1767;2230;2189;1293;968;900;3329;2857;3668;5933;6401;6534;6840;6439;6258;5960;6187;5733;4159;4334;4637;2722;2828;3429;141;22;260;2176;2529;1705;5110;4992;4321;5415;5913;5773;5633;5110;4381;4969;5159;4966;15;21;21
1:52:10;29.0;2643;2442;2793;675;729;663;215;197;189;54;55;47;23;28;24;33;24;16;5356;5916;6126;2647;2325;2386;812;766;804;276;286;254;70;63;78;21;25;29;6451;6378;6234;5400;5071;6271;2832;3019;2386;976;1098;935;432;375;404;117;126;111;6229;5774;6307;5754;6816;6625;4341;4395;4250;2605;2626;2533;1002;961;975;381;411;359;6036;5392;6153;6412;6303;6362;5840;5613;5662;3261;3384;3622;1834;2323;2238;1357;1010;938;3478;3010;3838;6243;6702;6722;7004;6659;6533;6200;6394;5997;4311;4556;4826;2815;2904;3547;150;27;299;2246;2626;1793;5255;5140;4421;5615;6073;5966;5886;5328;4475;5102;5342;5109;11;16;19
1:55:10;29.1;2757;2596;2987;704;755;681;206;200;211;55;68;44;17;29;21;25;23;24;5602;6230;6510;2738;2444;2492;820;781;840;289;283;264;72;73;74;19;20;36;6772;6639;6446;5553;5324;6423;2920;3108;2457;1013;1118;949;431;377;411;123;121;104;6554;6048;6599;5928;7102;6904;4500;4617;4382;2656;2754;2614;1025;978;1000;411;419;355;6266;5602;6451;6617;6652;6689;6106;5852;5822;3376;3475;3746;1838;2392;2322;1371;1008;950;3686;3110;3975;6466;6878;6957;7361;6883;6661;6423;6567;6211;4538;4686;4945;2933;2976;3597;163;23;301;2373;2723;1873;5436;5303;4627;5853;6201;6136;5985;5522;4633;5245;5417;5259;20;19;16
1:58:10;29.1;2970;2754;3091;727;775;725;220;208;197;48;74;56;26;25;25;25;21;22;5897;6484;6754;2817;2536;2571;854;808;855;285;280;272;90;62;76;20;24;29;6919;7042;6694;5784;5525;6600;3010;3197;2591;1028;1152;982;447;383;418;110;117;104;6795;6282;6849;6267;7356;7136;4667;4734;4562;2722;2800;2660;1062;987;1033;413;424;362;6502;5780;6646;6812;6948;6909;6305;6060;6020;3499;3582;3877;1923;2457;2409;1412;1060;966;3822;3272;4178;6618;7138;7245;7516;7028;7051;6603;6908;6365;4651;4835;5138;3000;3089;3743;181;23;334;2463;2852;1966;5580;5460;4787;5946;6372;6343;6199;5660;4784;5397;5665;5392;20;16;12
2:01:10;29.1;3064;2894;3249;765;800;734;233;202;208;58;71;65;33;22;34;30;20;33;6083;6729;6984;2900;2597;2626;870;822;884;290;289;281;79;78;91;18;23;15;7198;7230;6988;5933;5783;6845;3104;3310;2624;1060;1172;1000;458;375;432;131;126;101;7050;6447;7150;6498;7522;7435;4744;4836;4709;2805;2890;2746;1061;1012;1049;425;439;380;6735;5967;6935;7036;7100;7165;6548;6226;6252;3652;3701;3938;1946;2490;2462;1414;1079;1001;3999;3364;4309;6815;7307;7496;7818;7279;7186;6872;7114;6577;4751;4963;5256;3078;3142;3843;185;27;342;2574;2957;2043;5757;5606;4872;6177;6523;6488;6407;5782;4882;5630;5795;5526;22;17;18
2:04:10;29.1;3181;3047;3397;777;830;760;220;205;204;59;61;57;24;14;30;31;11;22;6411;6937;7296;2989;2710;2738;897;861;902;300;295;285;86;80;84;27;34;21;7582;7466;7253;6023;5912;7046;3171;3370;2715;1068;1201;1044;454;398;443;120;142;98;7320;6730;7388;6749;7880;7626;4893;4982;4784;2833;2988;2853;1083;1034;1074;443;437;375;6987;6221;7094;7337;7230;7408;6754;6512;6438;3705;3789;4092;1983;2584;2492;1442;1095;1006;4111;3512;4471;7026;7524;7621;7992;7517;7419;7091;7260;6771;4908;5008;5383;3190;3259;4012;187;23;359;2698;3056;2118;5944;5787;5010;6303;6805;6590;6554;5920;4985;5646;5921;5703;21;17;18
2:07:10;29.1;3348;3173;3610;799;865;789;237;217;221;52;64;45;28;25;35;21;19;20;6713;7206;7542;3083;2749;2817;930;877;919;307;307;285;94;80;77;26;19;18;7791;7622;7517;6152;6083;7157;3276;3471;2790;1096;1209;1057;469;395;439;118;135;110;7538;6934;7648;6996;8160;7875;4942;5115;4935;2955;3013;2873;1122;1051;1115;456;441;389;7268;6436;7400;7538;7511;7606;6962;6700;6653;3841;3898;4171;2026;2640;2587;1484;1120;1036;4242;3634;4625;7183;7715;7797;8238;7769;7549;7293;7505;6962;5025;5221;5519;3272;3284;4011;204;29;389;2746;3174;2187;6044;5954;5150;6422;6832;6802;6678;6021;5151;5932;6183;5838;22;12;19
2:10:10;29.1;3508;3312;3681;827;892;804;229;214;217;64;64;59;20;21;37;8;21;23;6935;7311;7758;3162;2865;2881;936;899;971;300;307;284;87;76;78;22;24;23;8045;8002;7691;6279;6265;7213;3298;3538;2829;1100;1239;1073;486;401;457;124;137;110;7803;7206;7831;7220;8459;8247;5074;5197;5001;3002;3085;2941;1145;1085;1129;456;463;394;7537;6684;7563;7817;7767;7816;7118;6814;6851;3916;3989;4262;2078;2694;2630;1493;1141;1051;4430;3820;4815;7448;7930;8055;8384;7881;7814;7512;7710;7214;5211;5289;5746;3320;3389;4137;217;15;418;2825;3298;2259;6237;6015;5325;6560;7015;6910;6867;6168;5178;6002;6293;6013;16;29;13
2:13:10;29.0;3576;3377;3835;849;926;838;239;233;226;62;66;54;29;30;33;30;21;22;7206;7640;7962;3166;2887;2917;978;901;982;313;310;291;79;76;85;31;26;24;8196;8330;7950;6316;6264;7341;3417;3607;2910;1129;1270;1087;484;418;461;134;136;110;8101;7457;8090;7447;8619;8292;5183;5308;5114;3024;3167;3025;1166;1100;1148;458;468;401;7734;6884;7890;8106;7951;8112;7279;7053;7039;4002;4041;4394;2120;2761;2662;1526;1166;1080;4627;3913;4967;7618;8108;8324;8705;8134;8107;7623;8014;7344;5324;5525;5825;3416;3468;4246;237;32;420;2909;3402;2350;6415;6176;5514;6782;7175;7018;7071;6335;5381;6188;6435;6088;26;17;23
2:16:10;29.0;3726;3485;3909;892;936;850;250;224;225;58;74;65;47;34;35;34;25;23;7403;7699;8081;3235;2969;2971;977;929;993;321;323;299;97;80;96;23;32;35;8561;8530;8234;6397;6436;7424;3460;3684;2961;1152;1305;1117;495;421;459;133;134;114;8358;7693;8425;7625;8774;8522;5240;5334;5175;3105;3186;3077;1180;1125;1186;470;456;400;7970;6996;7988;8191;8228;8290;7415;7109;7143;4063;4178;4470;2131;2796;2698;1554;1173;1096;4723;4054;5116;7808;8344;8473;8830;8283;8238;7772;8090;7555;5415;5630;5975;3432;3557;4318;259;26;469;3036;3492;2423;6521;6285;5535;6956;7316;7280;7191;6520;5422;6331;6543;6169;23;21;15
2:19:10;29.1;3824;3595;4050;910;977;882;262;236;231;63;65;69;30;32;37;19;27;32;7454;7744;8221;3270;3032;3025;985;945;1009;304;316;292;93;83;93;25;38;33;8832;8632;8565;6486;6524;7471;3535;3708;3060;1177;1310;1129;494;425;472;128;142;120;8447;7964;8574;7734;9064;8737;5313;5322;5280;3158;3246;3122;1202;1128;1183;465;484;409;8144;7215;8242;8544;8465;8559;7565;7188;7289;4189;4244;4520;2181;2860;2756;1561;1234;1125;4801;4140;5241;8058;8517;8614;9061;8548;8427;8052;8306;7794;5604;5716;6102;3549;3635;4411;271;24;483;3114;3594;2505;6659;6530;5711;6952;7493;7490;7311;6591;5610;6524;6778;6287;12;23;12
2:22:10;29.1;3952;3706;4028;932;998;898;255;230;253;73;62;64;24;26;38;19;24;26;7661;7917;8274;3326;3075;3099;1040;952;1025;325;321;295;96;81;88;35;25;33;8981;8902;8810;6557;6647;7598;3594;3815;3096;1207;1351;1167;508;443;469;130;145;106;8770;8090;8910;7859;9042;8714;5351;5428;5341;3227;3368;3203;1225;1149;1208;473;488;403;8381;7454;8455;8705;8662;8843;7628;7237;7378;4282;4330;4635;2194;2911;2839;1609;1222;1100;4913;4271;5461;8246;8655;8884;9316;8640;8590;8299;8584;7896;5696;5928;6247;3628;3650;4493;293;25;512;3221;3702;2591;6804;6686;5803;7263;7683;7597;7550;6759;5682;6656;6864;6478;23;16;30
2:25:10;29.1;3991;3749;4169;955;1019;939;262;238;249;68;70;62;33;41;40;30;26;23;7727;7848;8537;3357;3146;3119;1036;964;1041;326;319;303;84;78;88;24;31;25;9357;9249;9013;6618;6737;7592;3619;3861;3171;1231;1381;1162;519;440;489;135;138;116;9001;8424;9178;8091;9131;8723;5422;5587;5384;3252;3403;3228;1240;1166;1222;482;490;430;8574;7720;8726;8957;8988;8998;7882;7454;7511;4315;4424;4654;2246;2970;2894;1623;1254;1129;5165;4355;5583;8525;8950;9106;9538;8858;8821;8460;8750;8145;5853;6008;6380;3695;3765;4586;305;19;540;3306;3785;2707;6929;6796;5937;7322;7905;7760;7669;6933;5795;6856;7050;6665;19;10;17
2:28:10;29.0;4084;3836;4244;979;1048;942;260;234;240;68;68;62;43;31;32;26;23;24;7955;8045;8542;3409;3184;3175;1068;989;1069;334;326;313;93;94;98;30;24;16;9612;9447;9272;6727;6763;7740;3704;3890;3197;1236;1391;1181;526;449;494;136;138;122;9369;8682;9346;8193;9284;8862;5482;5577;5498;3306;3455;3299;1257;1168;1262;487;505;422;8903;7887;8958;9232;9049;9227;7858;7516;7610;4360;4481;4681;2288;2991;2931;1653;1276;1147;5242;4536;5776;8673;8935;9399;9684;9179;8880;8616;8838;8309;5985;6076;6499;3777;3863;4649;319;25;550;3369;3821;2757;7134;6824;6055;7415;7970;7862;7842;7094;5930;6999;7171;6774;24;20;29
2:31:10;29.1;4092;3902;4337;1011;1063;979;268;245;262;55;72;50;23;26;29;27;19;9;8014;8114;8552;3478;3226;3209;1080;1010;1076;337;336;313;98;87;82;27;27;27;9748;9674;9557;6747;6951;7811;3745;3976;3252;1247;1399;1183;523;442;499;127;145;121;9521;8889;9486;8152;9332;8992;5531;5589;5496;3356;3492;3373;1265;1188;1253;495;496;424;9030;7993;9034;9456;9386;9423;8043;7585;7656;4472;4579;4721;2322;3072;2990;1674;1295;1172;5463;4635;5892;8876;9305;9536;9844;9295;9203;8772;9088;8518;6149;6168;6700;3813;3905;4784;318;25;589;3500;3934;2790;7245;7008;6255;7652;8103;7972;7977;7180;6051;7163;7392;6859;24;21;22
2:34:10;29.1;4217;3945;4387;1012;1098;1010;283;249;256;63;73;65;28;21;36;23;13;20;8135;8112;8747;3519;3331;3266;1113;1025;1091;338;345;318;95;78;94;27;29;31;10077;9870;9869;6807;7021;7878;3765;3997;3338;1268;1425;1243;515;446;489;134;141;114;9801;8975;9803;8293;9488;9148;5597;5659;5621;3386;3559;3384;1292;1213;1271;493;504;441;9251;8241;9331;9621;9649;9692;8187;7727;7715;4532;4665;4878;2342;3114;3014;1698;1310;1181;5546;4742;6061;8992;9445;9645;10130;9361;9422;9074;9237;8676;6197;6368;6734;3963;3974;4850;342;22;608;3543;4046;2910;7431;7144;6277;7746;8324;8156;8172;7279;6041;7242;7534;7079;23;18;18
2:37:10;29.1;4259;4057;4409;1051;1123;1014;281;259;262;62;71;56;35;28;31;24;21;23;8143;8280;8793;3535;3348;3305;1107;1048;1110;350;343;319;89;86;95;26;32;25;10213;9917;9895;6906;6988;7874;3811;4050;3393;1284;1459;1240;528;459;504;134;149;129;9992;9318;10014;8510;9608;9154;5634;5765;5599;3436;3531;3474;1294;1224;1284;498;500;432;9404;8426;9559;9771;9765;9825;8137;7758;7812;4592;4616;4865;2382;3122;3023;1702;1312;1209;5654;4856;6150;9275;9695;9941;10363;9660;9623;9258;9508;8846;6298;6471;6827;3995;4023;4968;356;38;647;3646;4109;2975;7549;7367;6421;7854;8399;8284;8304;7477;6224;7486;7675;7164;21;17;25
2:40:10;29.1;4398;4082;4438;1069;1160;1066;282;256;254;57;83;67;33;40;33;32;23;26;8279;8336;8846;3591;3367;3376;1155;1051;1141;345;338;321;98;93;99;23;31;27;10367;10205;10242;6925;6998;8033;3827;4046;3409;1297;1463;1273;538;476;518;131;142;122;10264;9555;10349;8495;9513;9283;5654;5755;5744;3483;3660;3539;1331;1231;1305;505;513;443;9670;8674;9801;9820;10060;9939;8259;7942;7969;4675;4653;4935;2407;3194;3122;1705;1340;1210;5815;5013;6374;9441;9742;9958;10445;9798;9819;9389;9570;9018;6434;6565;6958;4078;4102;5027;367;31;670;3763;4244;3074;7561;7502;6543;7982;8673;8454;8428;7564;6341;7556;7891;7274;25;22;21
2:43:10;29.1;4443;4174;4564;1101;1182;1072;274;262;270;65;78;69;25;39;30;28;20;22;8294;8315;8866;3640;3436;3403;1140;1074;1154;360;345;323;89;84;97;26;34;32;10635;10296;10233;6885;7179;8015;3931;4132;3422;1333;1492;1279;543;456;508;135;148;118;10563;9747;10378;8749;9659;9327;5699;5767;5709;3511;3657;3559;1325;1263;1332;503;508;451;9827;8835;9923;10247;10194;10139;8303;7867;7980;4698;4732;4970;2407;3264;3096;1754;1354;1233;5926;5120;6455;9554;10020;10186;10621;10101;9955;9581;9935;9218;6539;6773;7136;4093;4139;5086;391;28;721;3827;4307;3135;7755;7626;6626;8180;8680;8627;8528;7644;6327;7632;8054;7406;19;19;26
2:46:10;29.0;4434;4145;4570;1105;1218;1090;285;260;276;65;70;73;35;36;41;32;33;28;8325;8492;8997;3722;3457;3444;1160;1086;1157;354;354;322;91;93;106;20;29;28;10639;10422;10440;6936;7191;8091;3958;4217;3469;1317;1488;1270;543;479;517;137;159;126;10596;10071;10460;8815;9755;9487;5736;5859;5764;3538;3706;3597;1345;1240;1342;508;514;442;9950;9086;10282;10295;10388;10331;8392;7943;8072;4800;4842;5007;2478;3298;3162;1740;1356;1241;6099;5134;6599;9746;10118;10405;10926;10126;10151;9813;9924;9381;6668;6832;7253;4112;4154;5199;404;40;728;3851;4453;3213;7902;7725;6851;8338;8786;8812;8784;7760;6471;7856;8195;7479;14;20;8
2:49:10;29.1;4518;4247;4623;1115;1229;1116;293;272;272;65;83;65;32;30;38;27;30;16;8375;8449;8947;3746;3543;3459;1174;1102;1149;341;345;324;100;90;94;32;29;22;10943;10427;10641;6937;7188;8135;4031;4222;3525;1345;1508;1302;552;487;509;147;153;129;10912;10257;10832;8810;9853;9463;5851;5941;5767;3650;3719;3649;1374;1266;1354;518;513;454;10160;9227;10442;10508;10650;10371;8419;8050;8120;4754;4906;5053;2509;3312;3212;1797;1388;1252;6160;5337;6743;9852;10364;10436;11166;10458;10273;9878;10077;9459;6795;6887;7301;4229;4258;5262;424;40;752;3968;4506;3265;8105;7878;6876;8449;8991;8906;8972;7857;6621;7944;8173;7584;9;16;15
2:52:10;29.1;4560;4253;4728;1152;1248;1133;291;274;280;76;82;59;36;35;35;27;35;22;8506;8425;9014;3816;3555;3492;1192;1118;1181;355;352;339;96;82;99;23;31;32;11055;10594;10635;7023;7320;8109;4023;4258;3569;1361;1499;1319;548;490;527;145;153;129;11136;10399;10927;8901;9817;9512;5812;5938;5857;3648;3781;3690;1386;1289;1371;514;516;459;10443;9462;10521;10521;10628;10571;8392;8035;8149;4881;4912;5133;2513;3326;3221;1799;1397;1265;6348;5444;6865;9980;10594;10642;11233;10648;10432;10019;10399;9601;6885;7034;7428;4288;4330;5321;441;39;786;4082;4563;3329;8196;7909;6989;8584;9111;8913;8979;8028;6722;8163;8521;7862;15;21;24
2:55:10;29.0;4665;4338;4707;1162;1249;1152;294;266;278;66;79;63;27;38;31;20;10;30;8461;8435;9095;3825;3619;3556;1208;1116;1186;359;358;344;99;83;98;25;34;29;11096;10735;10854;6999;7230;8137;4062;4291;3589;1372;1548;1327;554;491;523;141;144;128;11179;10680;11330;8981;9836;9607;5921;5920;5903;3704;3863;3688;1389;1287;1374;534;522;462;10694;9605;10764;10722;10805;10585;8513;8142;8270;4902;5011;5176;2560;3344;3269;1839;1415;1283;6333;5538;7047;10217;10733;10913;11463;10889;10657;10090;10569;9670;7032;7155;7630;4367;4380;5398;452;31;821;4168;4659;3407;8315;8075;7144;8780;9213;9110;9240;8135;6796;8256;8532;7837;12;24;15
2:58:10;29.0;4687;4354;4794;1207;1265;1188;297;279;284;70;83;62;36;41;30;25;27;21;8574;8530;9089;3894;3660;3578;1230;1137;1218;368;353;340;93;86;98;27;33;26;11159;10723;11038;7132;7379;8286;4142;4324;3643;1381;1557;1348;561;482;521;143;149;125;11412;10864;11518;9043;9868;9657;5952;6026;5889;3760;3888;3742;1400;1298;1401;520;534;460;10838;9716;10956;10843;10914;10755;8466;8188;8258;4964;4971;5264;2556;3445;3312;1841;1406;1273;6556;5660;7165;10408;10746;11106;11696;11065;10861;10100;10589;9776;7178;7308;7725;4335;4431;5526;478;47;846;4255;4752;3505;8367;8204;7254;8818;9402;9292;9453;8216;6908;8479;8762;8075;22;22;28
3:01:10;29.1;4737;4404;4784;1207;1311;1198;304;271;298;72;75;70;34;28;23;34;33;20;8675;8540;9216;3943;3686;3663;1234;1148;1222;365;365;330;97;103;96;28;29;27;11319;10886;11013;7101;7385;8202;4166;4348;3688;1389;1560;1355;562;499;524;132;152;127;11839;10967;11684;9036;9961;9606;5987;6147;5927;3796;3900;3794;1406;1305;1396;534;526;465;10985;9913;11082;10863;10978;10713;8652;8243;8299;5046;5073;5262;2565;3474;3338;1840;1433;1292;6603;5802;7282;10541;10959;11166;11851;11156;10995;10352;10736;9821;7193;7491;7784;4514;4472;5591;480;47;873;4296;4837;3586;8440;8357;7319;9056;9570;9351;9469;8312;6970;8471;8968;8183;18;22;15
3:04:10;29.1;4785;4399;4820;1227;1320;1197;306;274;284;73;88;75;31;36;27;29;29;25;8664;8652;9151;3938;3660;3644;1250;1158;1222;359;357;342;99;90;104;22;30;28;11440;10822;11102;7235;7455;8346;4141;4412;3723;1398;1577;1350;576;477;531;150;147;126;11857;11120;11839;9131;9975;9784;5979;6091;6042;3762;3998;3857;1398;1312;1418;529;541;470;11189;10166;11445;10880;11089;10742;8626;8204;8370;5016;5101;5313;2595;3464;3361;1860;1430;1299;6788;5871;7310;10712;11053;11284;12084;11365;11248;10380;10796;9930;7329;7530;7925;4514;4570;5579;511;48;894;4358;4878;3615;8654;8438;7451;9047;9740;9528;9600;8477;7095;8719;9026;8272;29;24;10
3:07:10;29.1;4754;4470;4897;1254;1346;1217;313;284;281;66;72;70;33;33;31;21;29;34;8698;8622;9186;3964;3720;3653;1250;1152;1218;373;365;340;104;92;95;31;35;34;11427;10850;11295;7239;7469;8418;4228;4456;3747;1427;1604;1346;571;508;547;148;143;130;12159;11369;11973;9234;10170;9674;6099;6100;6093;3853;3952;3849;1442;1328;1433;533;538;465;11399;10239;11454;11032;11330;10841;8712;8292;8333;5046;5175;5321;2593;3491;3372;1885;1450;1317;6939;5950;7492;10890;11266;11438;12072;11577;11319;10495;10879;10053;7443;7565;8060;4536;4585;5750;528;52;937;4450;4945;3676;8707;8605;7447;9223;9758;9459;9739;8519;7146;8778;9248;8416;21;23;24
3:10:10;29.1;4893;4469;4851;1259;1363;1237;309;288;293;68;81;66;27;33;27;34;27;22;8866;8632;9302;3966;3769;3715;1279;1191;1268;346;373;346;89;90;96;25;23;23;11540;10973;11323;7240;7546;8313;4236;4445;3787;1427;1606;1378;579;492;549;139;151;125;12281;11446;12154;9168;10165;9726;6083;6181;6103;3873;4001;3901;1442;1351;1435;542;536;470;11475;10317;11575;11083;11331;10922;8621;8213;8439;5109;5167;5332;2603;3538;3413;1897;1467;1311;6994;6063;7670;11083;11329;11577;12416;11500;11644;10731;11123;10152;7614;7858;8175;4592;4599;5888;556;45;977;4492;5019;3741;8882;8711;7702;9293;9837;9783;9895;8683;7329;9006;9244;8484;19;24;25
3:13:10;29.1;4824;4575;4993;1267;1387;1271;320;278;287;76;86;70;28;39;45;24;31;24;8909;8713;9309;4093;3793;3743;1261;1193;1263;376;376;347;100;92;108;25;36;32;11428;11001;11407;7269;7567;8397;4353;4537;3847;1434;1636;1382;569;503;559;147;158;130;12368;11632;12447;9234;10062;9786;6126;6184;6128;3860;4042;3913;1448;1345;1449;530;542;471;11667;10500;11746;11134;11376;11165;8740;8356;8411;5161;5222;5400;2643;3568;3417;1901;1467;1330;7074;6132;7706;11113;11563;11720;12601;11833;11678;10703;11073;10154;7643;7847;8189;4679;4634;5823;548;51;989;4585;5112;3809;8995;8741;7691;9512;10006;9785;10031;8739;7315;9072;9409;8629;21;27;24
3:16:10;29.1;4924;4558;4909;1300;1394;1281;307;283;289;74;74;70;39;34;37;34;35;21;8846;8756;9344;4066;3808;3794;1274;1189;1263;372;375;346;97;89;110;34;28;22;11566;11038;11470;7332;7578;8372;4368;4551;3806;1427;1614;1386;579;500;542;148;162;136;12766;11989;12394;9219;10220;9812;6161;6172;6219;3939;4104;3912;1464;1355;1449;543;540;469;11886;10868;11902;11159;11435;11046;8770;8388;8409;5239;5249;5404;2663;3574;3486;1904;1473;1339;7254;6341;7948;11326;11659;11816;12931;12006;11810;10781;11039;10296;7636;7782;8345;4718;4708;5966;589;60;1012;4602;5188;3939;9071;8832;7827;9496;10113;10057;10160;8832;7441;9183;9601;8683;21;19;24
3:19:10;29.1;5018;4643;5028;1325;1408;1303;322;280;291;76;77;64;32;30;41;30;40;27;8917;8724;9299;4123;3858;3845;1281;1191;1248;377;383;354;103;86;107;28;36;27;11593;11046;11418;7356;7594;8516;4399;4614;3910;1454;1622;1404;571;509;535;154;159;130;12619;12065;12725;9377;10266;10021;6142;6233;6201;3871;4090;4003;1467;1361;1457;547;559;473;12100;10961;11948;11255;11385;11110;8794;8534;8466;5200;5235;5489;2656;3602;3491;1906;1472;1350;7269;6380;7925;11525;11709;11924;12984;11997;12117;10769;11276;10433;7762;7932;8461;4730;4823;6056;602;51;1058;4760;5242;3945;9129;8814;7840;9702;10235;10080;10322;8956;7429;9364;9761;8814;22;27;24
3:22:10;29.1;4980;4705;5043;1323;1436;1300;322;297;296;82;86;61;27;40;36;27;42;20;8972;8792;9352;4202;3951;3837;1307;1227;1288;385;385;351;105;98;101;34;32;27;11679;11016;11387;7395;7719;8609;4399;4637;3877;1469;1629;1406;576;509;551;138;144;124;12997;12413;12903;9498;10204;9882;6246;6274;6254;4037;4099;3982;1480;1374;1459;543;548;481;12004;11102;12200;11377;11584;11312;8837;8470;8486;5224;5293;5468;2687;3599;3508;1927;1503;1346;7444;6494;8156;11545;11876;12112;13081;12391;12307;10938;11188;10368;7950;8051;8580;4792;4826;6036;618;49;1109;4824;5330;4030;9270;9020;8032;9834;10295;9943;10353;9091;7598;9547;9913;8940;17;25;29
3:25:10;29.1;5058;4616;5079;1354;1464;1319;315;290;292;76;81;71;24;33;38;37;33;38;9026;8826;9390;4194;3932;3904;1277;1220;1293;367;371;360;114;88;102;32;45;31;11830;11179;11527;7477;7753;8593;4429;4676;3951;1476;1628;1400;597;514;559;141;161;136;13133;12383;13137;9493;10361;10028;6252;6374;6346;3964;4167;4043;1472;1363;1475;538;559;472;12334;11223;12417;11395;11704;11212;8945;8443;8527;5311;5327;5544;2732;3650;3546;1945;1505;1352;7500;6514;8213;11718;12166;12443;13147;12415;12272;10913;11435;10428;7966;8258;8725;4843;4869;6129;638;60;1124;4815;5430;4057;9321;9159;8066;9944;10522;10261;10525;9102;7740;9573;9964;9079;18;33;24
3:28:10;29.1;5074;4689;5172;1345;1471;1322;322;299;305;72;83;80;27;32;41;27;26;28;9027;8843;9453;4296;3972;3948;1307;1200;1306;384;367;364;101;93;95;38;39;32;11762;11161;11703;7494;7719;8586;4460;4707;4016;1478;1662;1416;577;518;552;141;158;134;13348;12367;13069;9440;10280;9980;6312;6417;6376;4041;4187;4057;1497;1351;1494;554;550;475;12470;11185;12349;11202;11679;11213;8996;8558;8662;5328;5316;5555;2725;3686;3575;1949;1505;1366;7718;6665;8376;11900;12182;12412;13488;12557;12516;10875;11484;10457;8000;8291;8750;4825;4920;6171;655;63;1144;4885;5394;4110;9508;9210;8143;9973;10511;10413;10582;9267;7815;9828;10076;9183;22;18;26
3:31:10;29.1;5147;4734;5211;1370;1487;1342;320;292;296;70;70;62;34;36;38;32;29;21;9080;8886;9572;4321;4029;3948;1327;1223;1310;371;378;360;98;90;109;30;41;40;11723;11186;11679;7520;7847;8720;4514;4746;4010;1487;1675;1438;594;517;541;141;163;134;13425;12617;13427;9492;10331;9954;6332;6437;6342;4038;4163;4113;1508;1399;1462;551;566;479;12728;11583;12623;11358;11764;11307;8986;8587;8692;5357;5403;5631;2757;3734;3599;1985;1531;1374;7711;6720;8429;11961;12283;12439;13589;12827;12614;11022;11545;10533;8171;8514;9029;4874;4989;6245;682;63;1186;4980;5493;4111;9746;9352;8307;10092;10623;10459;10744;9377;7954;9936;10074;9253;24;30;26
3:34:10;29.1;5141;4794;5216;1371;1485;1345;328;303;307;74;80;67;34;29;27;33;34;22;9177;8865;9624;4344;4062;3987;1348;1244;1312;376;379;356;107;107;103;27;34;39;11799;11240;11695;7620;7854;8773;4540;4806;4026;1514;1653;1442;587;508;545;155;157;134;13647;12854;13344;9651;10360;10071;6388;6441;6303;4116;4212;4110;1500;1411;1492;553;550;476;12858;11636;12722;11312;11842;11303;9014;8605;8778;5337;5433;5653;2721;3721;3634;1982;1534;1386;7846;6844;8535;12047;12426;12734;13758;13001;12899;11027;11462;10548;8270;8560;9001;4982;4964;6302;705;61;1207;5018;5589;4243;9711;9525;8364;10279;10749;10578;10853;9523;8050;10004;10304;9489;22;30;24
3:37:10;29.1;5205;4810;5324;1410;1485;1365;334;291;311;83;85;74;36;41;42;31;31;24;9287;8898;9640;4338;4120;4016;1345;1239;1325;394;365;349;100;99;107;30;27;35;11840;11316;11726;7667;7883;8787;4573;4819;4073;1509;1681;1445;597;524;546;146;163;132;13702;12946;13623;9564;10486;10108;6419;6520;6412;4070;4241;4184;1530;1398;1498;565;568;477;13057;11863;12847;11482;11921;11487;9009;8698;8687;5390;5473;5663;2769;3786;3584;1971;1539;1385;7922;6946;8605;12278;12577;12791;13950;13098;13106;11056;11676;10609;8403;8777;9127;4994;5031;6406;714;72;1253;5125;5677;4271;9825;9436;8443;10400;10928;10612;10956;9598;8020;10250;10588;9497;26;21;20
3:40:10;29.1;5229;4804;5290;1421;1536;1373;327;293;297;79;93;69;34;24;40;35;25;29;9180;9022;9557;4401;4092;4035;1355;1237;1333;397;385;355;103;93;116;31;45;30;11905;11441;11781;7577;7867;8778;4630;4901;4148;1507;1675;1470;593;519;554;143;152;133;13899;12790;13703;9699;10491;10121;6459;6510;6463;4090;4258;4151;1570;1411;1497;559;565;489;12956;12019;13088;11526;11875;11490;9157;8648;8778;5417;5455;5660;2804;3758;3661;1998;1537;1390;7926;7083;8828;12285;12649;12912;14131;13127;13158;11104;11628;10651;8411;8843;9187;5014;5061;6471;742;75;1284;5187;5736;4346;9939;9570;8618;10502;10999;10738;11112;9738;8195;10260;10708;9672;13;24;23
3:43:10;29.1;5278;4936;5373;1420;1525;1394;332;308;303;67;75;72;37;36;35;35;27;27;9289;9111;9690;4416;4135;4119;1342;1256;1317;382;388;359;101;90;113;25;30;33;11828;11413;11722;7637;7934;8910;4600;4863;4186;1515;1704;1483;598;519;563;151;171;137;13945;13063;13911;9720;10531;10131;6519;6549;6453;4081;4290;4156;1539;1403;1494;569;565;499;13328;12107;13311;11642;11846;11403;9189;8769;8783;5480;5558;5768;2809;3790;3603;1995;1551;1394;8123;7097;8897;12443;12912;13057;14257;13409;13301;11267;11816;10603;8535;8813;9350;5054;5068;6527;751;78;1315;5286;5821;4400;9996;9667;8563;10563;11045;10850;11307;9810;8265;10443;10703;9688;17;20;38
3:46:10;29.1;5276;4956;5386;1433;1549;1415;331;294;322;73;80;69;32;39;28;32;29;30;9392;9094;9690;4525;4156;4173;1360;1247;1313;383;391;355;106;98;115;28;46;22;11937;11225;11913;7693;8049;8920;4672;4925;4197;1530;1706;1472;603;526;557;151;169;134;14124;13025;13882;9828;10506;10209;6574;6688;6462;4133;4295;4247;1543;1431;1542;560;569;480;13299;12368;13356;11618;11925;11616;9103;8801;8813;5499;5505;5848;2822;3830;3673;2005;1566;1401;8168;7136;9046;12658;13100;13258;14399;13450;13492;11105;11672;10664;8627;8926;9495;5087;5116;6531;787;67;1359;5325;5861;4469;10096;9865;8661;10570;11030;11096;11320;9886;8412;10517;10911;9661;14;26;25
3:49:10;29.1;5379;4947;5462;1456;1592;1404;328;310;315;79;80;76;34;40;35;28;27;24;9420;9119;9789;4526;4252;4190;1378;1288;1349;390;388;365;97;86;109;29;39;31;11976;11429;11849;7848;8058;8946;4691;4990;4201;1538;1727;1467;605;523;559;152;154;143;14108;13075;13972;9762;10533;10327;6539;6610;6573;4167;4335;4237;1553;1438;1556;591;580;502;13547;12377;13428;11667;11974;11610;9108;8898;8931;5647;5600;5876;2826;3833;3714;2013;1542;1441;8289;7206;9152;12840;12945;13190;14408;13740;13627;11240;11610;10721;8678;9223;9634;5168;5174;6581;805;87;1412;5404;5961;4490;10143;9970;8874;10752;11241;11191;11604;9952;8327;10701;11130;9940;22;24;31
3:52:10;29.1;5454;4987;5491;1448;1575;1421;335;297;315;78;83;81;37;26;34;34;23;28;9478;9058;9810;4528;4263;4222;1395;1272;1350;396;390;374;103;87;112;21;36;30;12091;11393;12085;7770;8066;9011;4730;5046;4269;1544;1718;1474;599;525;554;139;161;131;14168;13259;13945;9824;10713;10214;6665;6759;6636;4173;4380;4232;1551;1430;1536;558;573;490;13536;12553;13576;11644;12055;11506;9246;8852;8956;5572;5624;5852;2836;3860;3717;2011;1587;1427;8400;7308;9217;13081;13358;13294;14613;13760;13696;11294;11674;10767;8740;9151;9715;5137;5221;6689;822;91;1416;5436;5969;4573;10356;10041;8765;10859;11466;11274;11724;10087;8499;10773;11194;10127;27;16;22
3:55:10;29.1;5482;5020;5419;1483;1595;1434;335;301;328;73;82;66;32;30;47;29;28;29;9558;9175;9838;4616;4310;4246;1381;1274;1356;386;401;360;96;95;110;35;46;35;12111;11379;11934;7948;8042;8987;4806;5059;4309;1524;1736;1486;603;533;575;159;159;139;14173;13273;13923;9866;10841;10329;6686;6666;6669;4164;4382;4314;1565;1447;1550;560;570;499;13788;12761;13727;11672;12061;11634;9206;8906;9029;5671;5608;5878;2841;3919;3747;2013;1586;1420;8487;7404;9227;13045;13324;13533;14721;13662;13855;11426;11752;10886;8789;9262;9667;5287;5252;6721;824;81;1437;5528;6024;4617;10280;10014;9012;10968;11538;11266;11850;10208;8646;11006;11337;10253;23;24;29
3:58:10;29.1;5553;5115;5585;1505;1579;1450;344;311;319;70;77;72;26;42;41;29;42;34;9538;9180;9850;4647;4331;4273;1378;1279;1367;399;390;371;109;99;110;26;26;26;12122;11440;11996;7852;8236;9124;4795;5102;4268;1537;1745;1483;599;538;560;151;160;137;14452;13300;14136;9957;10785;10382;6760;6820;6808;4213;4394;4333;1564;1433;1542;566;576;509;13876;12823;13835;11707;12102;11667;9264;8999;9022;5654;5701;5927;2860;3843;3726;2060;1597;1428;8533;7537;9435;13246;13548;13748;14821;13752;14075;11372;11874;10905;8871;9363;9736;5268;5270;6753;863;76;1492;5602;6121;4687;10429;10165;9010;11010;11620;11492;11951;10275;8685;11070;11489;10200;21;36;30
4:01:10;29.1;5614;5176;5583;1481;1630;1476;344;307;321;74;84;73;30;26;35;40;29;28;9606;9165;9815;4697;4351;4349;1387;1290;1369;400;404;369;102;94;103;33;31;41;12117;11387;12075;7969;8223;9167;4834;5176;4366;1545;1708;1502;603;537;577;147;159;139;14437;13385;14179;10014;10806;10375;6765;6815;6740;4236;4429;4291;1573;1455;1559;557;573;491;14050;12888;14016;11821;12075;11704;9421;8952;9169;5727;5661;5955;2884;3917;3723;2052;1578;1436;8661;7574;9433;13351;13595;13670;14956;13898;14077;11398;11773;10911;9013;9402;9977;5269;5308;6855;883;92;1525;5663;6229;4767;10545;10295;9127;11130;11855;11503;12020;10412;8821;11127;11705;10317;27;24;19
4:04:10;29.1;5530;5207;5608;1493;1613;1485;342;314;322;77;97;80;37;31;41;35;31;16;9573;9353;9956;4662;4388;4338;1394;1277;1402;393;393;366;118;82;105;34;28;48;12235;11653;12251;7954;8317;9200;4841;5088;4366;1542;1725;1477;603;535;569;158;151;132;14476;13348;14222;9986;10764;10310;6747;6930;6817;4284;4436;4342;1583;1458;1561;573;577;498;14117;13084;14135;11814;12156;11696;9465;9096;9101;5799;5725;5991;2870;3952;3773;2037;1593;1434;8833;7681;9499;13301;13654;13807;15039;13876;14130;11410;12081;10883;9145;9574;10020;5346;5347;6841;923;99;1558;5702;6234;4854;10655;10238;9225;11141;11790;11621;12247;10546;8940;11216;11852;10516;15;30;33
4:07:10;29.0;5644;5216;5672;1529;1641;1472;341;312;323;73;80;66;38;27;46;24;44;33;9598;9288;9935;4714;4403;4378;1411;1303;1378;402;399;366;106;93;103;32;33;20;12292;11535;12157;8077;8335;9196;4893;5211;4397;1553;1766;1528;610;535;575;151;148;141;14433;13433;14397;10081;10823;10524;6798;6876;6778;4291;4411;4366;1585;1466;1574;567;570;499;14259;13112;14232;11833;12259;11766;9393;9130;9143;5795;5706;6008;2864;3969;3815;2064;1588;1439;8934;7827;9434;13426;13645;14011;15208;14033;14149;11489;11812;10983;9347;9562;10152;5374;5353;6901;921;105;1603;5737;6340;4822;10725;10534;9249;11403;11956;11620;12262;10629;8952;11461;11853;10603;29;24;21
4:10:10;29.1;5706;5321;5731;1518;1641;1498;346;319;326;83;81;68;34;28;33;30;29;23;9614;9373;10012;4767;4459;4414;1400;1325;1381;410;395;369;103;96;112;36;31;34;12140;11684;12316;8196;8385;9271;4859;5235;4423;1583;1779;1508;608;541;579;153;170;137;14503;13486;14367;10212;11060;10587;6815;6973;6820;4282;4486;4391;1580;1471;1578;577;591;500;14514;13264;14534;11746;12362;11890;9531;8983;9262;5791;5840;6038;2931;3984;3828;2059;1607;1437;8911;7773;9671;13594;13977;14088;15258;13963;14115;11524;11888;11078;9277;9750;10160;5418;5377;6925;942;110;1633;5761;6367;4893;10774;10591;9285;11611;12191;11750;12451;10639;8967;11658;12076;10714;25;26;26
4:13:10;29.1;5770;5316;5758;1531;1653;1496;349;311;334;77;92;69;35;28;40;38;32;25;9828;9518;10022;4831;4498;4460;1413;1292;1380;394;398;368;105;95;106;41;39;35;12363;11637;12252;8117;8504;9401;4876;5270;4454;1575;1761;1514;615;545;580;148;165;133;14647;13509;14442;10240;10887;10615;6916;6976;6918;4339;4480;4388;1588;1477;1540;578;570;513;14411;13387;14566;11876;12340;11840;9535;9278;9272;5830;5812;6112;2892;3988;3870;2088;1620;1455;8966;7800;9895;13758;13930;14309;15232;14048;14257;11445;11981;11036;9320;9741;10293;5460;5445;6982;988;106;1670;5869;6430;4955;10989;10640;9350;11650;12183;11849;12445;10740;9097;11764;12040;10746;23;35;22
4:16:10;29.1;5743;5373;5753;1552;1659;1525;352;317;319;76;93;76;26;33;33;33;28;36;9792;9474;10089;4803;4527;4485;1422;1305;1396;392;396;375;108;95;100;37;33;30;12340;11659;12392;8109;8450;9297;4903;5318;4507;1565;1768;1501;616;537;579;155;171;146;14541;13533;14569;10204;10969;10656;6904;6992;6930;4311;4511;4447;1583;1455;1584;577;583;521;14650;13478;14777;11846;12353;11654;9712;9170;9342;5785;5905;6094;2962;4003;3840;2080;1623;1457;8998;7975;9905;13911;14222;14359;15236;14112;14388;11581;11855;11069;9414;9867;10483;5437;5480;7111;998;116;1713;6004;6510;5079;10939;10722;9517;11520;12240;11971;12668;10893;9197;11989;12141;10909;18;21;20
4:19:10;29.1;5812;5435;5845;1552;1689;1509;353;316;322;70;86;68;40;38;41;32;29;25;9874;9616;10037;4918;4561;4526;1456;1303;1404;402;401;379;98;84;119;36;37;26;12530;11666;12241;8282;8549;9483;4947;5365;4479;1587;1776;1522;616;534;578;152;171;134;14612;13583;14428;10223;11109;10614;6984;7110;6898;4331;4526;4393;1597;1488;1592;580;582;510;14785;13541;14806;12017;12291;11975;9679;9284;9426;5912;5942;6145;2954;4008;3835;2091;1635;1460;9133;8000;9915;13990;14314;14442;15398;14450;14344;11602;12061;11243;9553;9819;10488;5515;5477;7049;1028;122;1747;6046;6528;5055;11103;10742;9575;11832;12421;12134;12796;11035;9334;11916;12421;11028;18;24;31
4:22:10;29.1;5817;5545;5892;1569;1680;1517;345;306;341;81;87;55;40;33;28;37;30;37;9907;9566;10169;4987;4625;4559;1447;1323;1428;401;394;378;107;103;115;44;26;35;12553;11837;12230;8208;8577;9663;4997;5430;4586;1601;1772;1522;624;537;570;146;158;139;14842;13654;14527;10244;11014;10780;6992;7101;7117;4306;4596;4426;1592;1485;1604;579;593;517;15055;13822;14936;12013;12422;11911;9686;9313;9436;5977;5928;6216;2916;4026;3846;2099;1615;1467;9216;8135;9963;14215;14233;14533;15575;14281;14332;11605;12033;11102;9597;10044;10587;5561;5504;7139;1048;125;1789;6073;6584;5196;11103;10788;9589;12002;12538;12285;12859;11169;9406;12085;12513;11068;33;26;38
4:25:10;29.0;5972;5608;5992;1587;1692;1532;343;317;340;82;75;73;46;31;32;40;24;25;9952;9627;10201;4986;4613;4615;1442;1354;1422;401;399;379;106;104;113;33;31;41;12504;11699;12326;8288;8698;9484;4935;5408;4604;1593;1791;1518;619;538;596;158;164;142;14630;13652;14504;10476;11155;10860;7019;7188;7018;4375;4548;4504;1612;1485;1579;563;581;502;14756;13671;14889;11878;12399;11923;9725;9392;9391;5938;5931;6245;2973;4093;3841;2100;1627;1470;9305;8191;10178;14151;14391;14705;15447;14357;14485;11569;12089;11118;9802;10171;10696;5546;5552;7260;1074;141;1809;6175;6628;5228;11302;10872;9654;11913;12578;12311;12953;11171;9555;12231;12571;11087;17;28;17
4:28:10;29.1;5980;5598;6043;1556;1730;1559;352;321;327;74;90;65;27;33;36;41;24;38;9990;9746;10262;5047;4676;4604;1441;1320;1398;417;393;381;116;107;111;30;34;32;12492;11867;12533;8435;8732;9672;5023;5436;4614;1595;1798;1503;624;546;583;162;178;135;14887;13582;14590;10350;11195;10850;7025;7188;7196;4400;4574;4496;1619;1477;1621;576;585;511;15103;14005;15144;11962;12429;11858;9776;9346;9585;6017;6003;6270;2962;4061;3910;2083;1621;1461;9454;8313;10145;14265;14534;14793;15562;14162;14428;11674;12260;11109;9612;10234;10803;5578;5592;7174;1096;131;1849;6236;6674;5265;11395;11085;9696;12081;12432;12526;13007;11162;9561;12440;12718;11245;23;34;27
4:31:10;29.1;6011;5702;6163;1596;1726;1549;352;316;336;70;78;76;35;37;30;27;35;28;10190;9849;10326;5030;4742;4668;1439;1332;1429;403;408;386;107;102;104;39;38;40;12614;11751;12306;8389;8749;9603;5043;5499;4570;1605;1800;1564;624;550;584;150;166;143;14853;13713;14579;10450;11167;10910;7089;7158;7113;4420;4564;4529;1625;1496;1622;585;595;503;15029;14166;15185;11988;12651;11978;9846;9450;9537;6026;6044;6291;3000;4096;3890;2108;1636;1505;9477;8320;10197;14280;14665;14927;15569;14343;14475;11671;12192;11223;9969;10082;10737;5655;5548;7293;1127;141;1899;6189;6784;5313;11578;11091;9844;12137;12747;12457;13282;11308;9654;12500;12793;11318;17;27;32
4:34:10;29.1;6147;5650;6054;1600;1717;1560;354;328;337;72;75;70;32;34;40;38;32;30;10140;9819;10338;5080;4732;4658;1463;1334;1422;406;407;392;108;109;116;31;32;34;12519;11868;12455;8532;8701;9559;5096;5547;4708;1616;1814;1546;618;534;587;154;175;137;14898;13928;14660;10470;11275;10849;7172;7290;7169;4390;4687;4508;1621;1477;1594;595;583;509;15124;14098;15255;12198;12505;11926;9829;9443;9455;6099;6013;6335;3004;4112;3901;2108;1633;1472;9568;8393;10355;14440;14699;14944;15473;14482;14717;11582;12072;11345;9856;10205;10843;5638;5625;7376;1142;153;1912;6333;6917;5332;11565;11230;9866;12375;12779;12730;13324;11397;9754;12739;13101;11407;25;10;33
4:37:10;29.1;6112;5745;6070;1592;1733;1570;354;315;341;76;82;65;35;26;37;33;34;30;10198;9943;10404;5115;4804;4773;1460;1336;1428;407;400;379;110;101;119;40;35;40;12579;12073;12549;8474;8857;9663;5142;5519;4649;1586;1816;1542;618;553;597;157;159;135;14756;13930;14691;10499;11237;10930;7191;7340;7192;4452;4652;4526;1620;1505;1619;590;594;509;15393;14215;15247;12023;12403;12036;9866;9581;9556;6138;6101;6336;2972;4100;3963;2105;1633;1498;9712;8467;10436;14622;14869;14951;15754;14389;14500;11768;12316;11289;9944;10234;10894;5670;5698;7427;1173;155;1969;6282;6892;5378;11568;11192;10035;12358;12984;12773;13538;11506;9735;12806;13289;11676;25;34;32
4:40:10;29.1;6193;5761;6186;1611;1735;1565;357;331;346;80;93;72;27;44;41;40;21;39;10275;9960;10449;5177;4751;4756;1458;1353;1431;407;405;375;113;99;119;36;30;35;12699;11972;12523;8610;8816;9837;5134;5628;4708;1598;1818;1563;621;558;587;157;166;135;14927;13903;14855;10540;11352;11089;7264;7377;7272;4450;4633;4547;1617;1488;1624;578;598;526;15373;14432;15523;12140;12664;12167;9965;9605;9660;6106;6135;6436;3008;4146;3964;2104;1666;1503;9687;8482;10588;14672;14908;15172;15759;14578;14569;11607;12237;11343;10096;10331;10880;5727;5748;7369;1206;162;2006;6425;7017;5460;11661;11290;10124;12476;13038;12852;13613;11612;9856;12802;13145;11729;22;28;32
4:43:10;29.1;6203;5858;6184;1615;1708;1578;353;319;334;78;76;82;33;34;37;33;34;30;10298;9954;10473;5259;4827;4828;1472;1331;1424;415;401;371;107;90;109;27;29;37;12729;11966;12616;8633;8935;9733;5148;5656;4736;1605;1816;1527;619;553;583;161;183;131;15003;13912;14651;10592;11420;11065;7228;7383;7319;4491;4644;4580;1634;1490;1642;584;595;517;15462;14583;15484;12134;12634;11987;10009;9611;9601;6181;6175;6416;2978;4127;4019;2137;1652;1483;9769;8644;10716;14807;15097;15298;15645;14567;14740;11846;12321;11324;10150;10450;10884;5716;5707;7401;1206;173;2061;6491;7007;5522;11668;11390;10199;12544;13065;12830;13640;11870;10049;13078;13184;11750;30;22;26
4:46:10;29.0;6219;5899;6257;1639;1773;1589;358;314;335;82;89;70;36;37;41;43;43;23;10341;10014;10552;5235;4865;4816;1464;1343;1454;416;407;380;114;104;120;25;36;27;12691;11975;12561;8668;8964;9780;5255;5611;4733;1629;1808;1569;641;539;583;159;163;149;14849;13918;14785;10573;11605;11003;7322;7408;7271;4487;4666;4626;1617;1503;1618;586;608;519;15670;14587;15718;12294;12770;12204;10059;9736;9748;6177;6133;6515;3035;4120;3950;2132;1652;1494;9920;8714;10850;14926;15097;15451;15755;14396;14704;11852;12338;11426;10145;10385;10932;5798;5717;7479;1227;184;2072;6542;7037;5614;11760;11520;10063;12612;13284;12840;13788;11885;10012;12890;13429;11842;18;24;23
4:49:10;29.1;6253;5983;6359;1648;1789;1608;359;322;334;89;86;73;32;38;47;33;28;36;10460;10036;10718;5264;4853;4857;1466;1339;1433;398;407;369;110;98;102;32;35;29;12736;11988;12717;8765;9056;9879;5181;5697;4801;1624;1826;1583;630;557;597;162;174;134;14890;13968;14880;10684;11476;11165;7315;7482;7343;4502;4735;4633;1650;1511;1620;594;598;518;15699;14576;15900;12305;12897;12194;10114;9705;9731;6268;6144;6476;3010;4196;3946;2103;1676;1515;9877;8836;10835;14950;15274;15594;15656;14394;14699;11921;12325;11500;10219;10413;10894;5721;5729;7480;1281;191;2111;6552;7127;5613;11832;11627;10219;12898;13436;12968;13918;11861;10129;13378;13646;11942;26;32;33
4:52:10;29.0;6319;5946;6323;1640;1771;1605;352;319;342;79;92;74;36;46;49;35;35;28;10494;10187;10695;5322;4931;4869;1475;1344;1451;413;401;384;101;106;113;29;36;36;12871;12283;12628;8803;8992;9965;5203;5729;4822;1622;1814;1576;647;537;596;165;181;151;15265;13819;14850;10754;11334;11112;7410;7541;7502;4480;4716;4610;1642;1511;1642;600;590;536;15937;14775;15939;12275;12676;12176;10022;9796;9865;6264;6162;6461;3052;4185;3968;2161;1685;1520;9941;8842;10851;15128;15446;15416;15782;14611;14855;11915;12392;11409;10254;10429;10948;5806;5774;7550;1293;194;2150;6609;7116;5682;11966;11581;10260;12868;13351;13021;14092;11957;10206;13308;13636;12096;31;28;28
4:55:10;29.1;6411;6070;6378;1662;1773;1586;359;324;340;92;88;79;38;26;37;34;38;41;10467;10173;10777;5319;4928;4931;1479;1355;1461;396;400;383;104;108;107;37;45;45;12918;12032;12686;8823;9166;10038;5283;5820;4830;1629;1801;1577;611;541;594;155;168;138;15271;13916;14795;10947;11537;11228;7400;7595;7441;4469;4709;4688;1661;1510;1632;603;600;523;16018;14876;15987;12411;12862;12199;10142;9804;9841;6238;6285;6621;3032;4213;4002;2125;1663;1514;10085;8852;10797;15199;15532;15725;15848;14688;14606;11915;12416;11558;10332;10425;11160;5765;5754;7634;1305;202;2181;6681;7191;5780;12010;11738;10423;12853;13506;13204;14155;12107;10268;13391;13860;12153;26;24;26
4:58:10;29.1;6467;6133;6459;1661;1795;1615;373;343;332;78;80;77;32;39;34;37;36;19;10541;10252;10755;5346;4952;4990;1485;1366;1443;404;413;384;111;102;119;37;34;37;12845;12110;12872;8773;9158;10132;5266;5764;4826;1643;1827;1591;636;559;589;162;170;136;15222;13894;14993;10901;11622;11271;7375;7592;7495;4514;4745;4704;1629;1529;1639;596;603;524;16040;15006;16002;12317;12838;12314;10194;9877;9906;6326;6300;6570;3048;4228;3996;2136;1690;1517;10156;8993;10925;15125;15669;15783;15945;14591;14784;11939;12345;11535;10380;10453;11004;5820;5852;7704;1355;204;2224;6716;7323;5739;12017;11877;10410;12862;13599;13319;14272;12260;10379;13625;13989;12308;16;29;34
5:01:10;29.1;6466;6148;6495;1641;1795;1608;367;328;338;81;87;78;34;40;40;32;34;40;10599;10391;10873;5343;4973;5034;1485;1363;1457;418;406;380;106;103;107;35;34;39;12889;12217;12899;8972;9257;10072;5325;5811;4919;1629;1860;1588;636;551;595;153;177;142;15180;13956;14924;10986;11724;11286;7472;7629;7461;4601;4717;4674;1660;1526;1630;599;583;530;16089;14937;15982;12331;12905;12293;10329;9935;10004;6331;6277;6616;3051;4231;4032;2165;1677;1525;10146;9081;11067;15100;15538;15869;15724;14707;14764;11941;12562;11459;10413;10487;11119;5846;5845;7629;1370;212;2280;6738;7367;5821;12218;11870;10411;13081;13670;13435;14419;12405;10410;13542;14249;12443;27;31;22
5:04:10;29.1;6535;6231;6558;1661;1822;1630;358;327;343;83;89;78;32;32;44;23;30;34;10628;10372;10907;5415;5103;4994;1498;1358;1445;412;434;384;105;103;116;36;48;42;12987;12074;12939;8914;9425;10215;5316;5826;4924;1643;1839;1582;641;557;585;160;172;145;15180;14024;15046;11053;11802;11228;7501;7680;7585;4548;4787;4654;1657;1520;1665;599;597;515;16180;14992;16324;12366;12717;12310;10334;9838;10054;6371;6369;6567;3059;4219;4030;2131;1681;1526;10380;9173;11195;15446;15765;15899;15947;14910;14856;11995;12504;11503;10541;10589;11144;5835;5924;7647;1396;227;2277;6846;7413;5872;12241;11883;10469;13158;13704;13622;14485;12424;10488;13691;14241;12463;24;24;27
5:07:10;29.1;6560;6138;6585;1663;1811;1635;350;324;343;90;93;73;27;42;40;38;30;30;10731;10311;10890;5453;5027;5035;1502;1386;1485;409;410;379;115;89;113;30;34;30;13039;12353;12941;9068;9299;10231;5328;5879;4875;1655;1860;1570;635;550;587;151;176;139;15357;13983;15071;11141;11635;11333;7543;7720;7596;4479;4790;4711;1664;1502;1644;593;594;518;16261;15158;16253;12418;12804;12354;10343;9903;9940;6405;6346;6669;3068;4253;4037;2142;1678;1517;10332;9119;11272;15419;15990;16087;15967;14749;14950;12086;12625;11592;10517;10543;11098;5901;5867;7749;1410;234;2307;6871;7462;5893;12156;12115;10676;13064;13791;13657;14600;12355;10443;14058;14393;12629;30;31;29
5:10:10;29.0;6602;6255;6499;1678;1803;1622;358;344;343;78;85;72;36;37;41;33;42;33;10796;10414;11037;5430;5085;5067;1501;1373;1475;412;405;374;108;93;114;28;34;37;13123;12310;12962;9068;9476;10316;5375;5898;4906;1659;1856;1590;637;561;586;162;176;152;15228;13984;14977;11006;11736;11553;7596;7777;7671;4588;4761;4728;1655;1531;1649;586;606;534;16566;15156;16259;12641;12943;12252;10400;9967;10105;6402;6428;6624;3047;4190;4051;2137;1680;1530;10497;9204;11316;15576;15891;16048;16045;14652;14830;12058;12550;11627;10522;10563;11121;5907;5861;7654;1441;246;2359;6910;7540;5979;12372;11982;10593;13201;13885;13618;14638;12490;10655;13902;14631;12720;30;35;29
5:13:10;29.1;6644;6243;6713;1716;1811;1630;354;323;347;88;87;68;38;42;36;40;35;34;10856;10443;11127;5492;5108;5085;1527;1366;1463;415;411;378;117;112;109;34;42;40;13009;12341;13028;9121;9539;10314;5437;5926;4979;1660;1866;1603;650;541;608;149;170;146;15389;14147;15021;11200;11848;11469;7671;7797;7728;4588;4813;4723;1677;1535;1673;597;596;526;16515;15372;16537;12446;13096;12362;10332;10128;10151;6527;6443;6738;3078;4273;4035;2162;1658;1512;10535;9363;11265;15492;15989;16077;15816;14774;14921;12110;12504;11550;10684;10611;11175;5957;5905;7786;1492;239;2391;7005;7532;6025;12420;12016;10831;13473;14020;13592;14812;12747;10691;14133;14544;12793;24;26;24
5:16:10;29.1;6691;6334;6669;1689;1821;1640;358;319;356;82;91;73;34;28;46;30;28;24;10765;10579;11069;5537;5171;5146;1519;1372;1474;406;424;387;118;110;121;40;41;32;13163;12456;13082;9170;9438;10463;5421;5998;5056;1635;1846;1601;634;555;609;162;178;142;15226;14049;15092;11191;11884;11618;7706;7794;7828;4587;4780;4774;1675;1535;1668;601;607;527;16463;15353;16477;12638;12974;12393;10378;9997;10121;6420;6422;6770;3050;4250;4043;2135;1670;1528;10573;9426;11463;15731;15967;16323;16028;14724;14995;12230;12653;11547;10633;10685;11169;5932;5953;7834;1481;258;2436;7092;7505;6028;12429;12175;10847;13512;13971;13651;14833;12699;10603;14524;14698;12894;26;30;21
5:19:10;29.1;6723;6367;6733;1704;1845;1642;373;336;365;73;91;82;33;46;38;30;33;25;10912;10586;11167;5531;5170;5169;1513;1369;1461;412;406;378;108;100;117;25;39;34;13026;12398;13089;9264;9517;10524;5449;5991;5074;1657;1858;1590;626;563;594;159;177;145;15313;14077;15225;11332;11898;11629;7599;7849;7811;4592;4818;4789;1664;1546;1664;592;598;536;16641;15495;16569;12527;13010;12557;10463;9993;10148;6466;6454;6804;3075;4285;4086;2160;1690;1525;10653;9357;11455;15816;16148;16369;16082;14895;14949;12275;12677;11655;10703;10700;11166;5884;5961;7779;1523;264;2477;7097;7607;6110;12655;12239;10914;13489;14070;13823;14893;12728;10835;14415;14660;12889;28;22;18
5:22:10;29.1;6700;6431;6762;1680;1837;1663;360;320;364;82;83;74;22;36;43;28;31;30;10788;10604;11203;5548;5234;5183;1508;1375;1455;411;414;383;116;109;116;33;40;47;13053;12648;13061;9269;9664;10526;5465;6031;4989;1660;1862;1612;640;569;589;155;171;145;15273;14162;15005;11147;11947;11565;7723;7874;7792;4619;4848;4741;1662;1555;1647;605;595;540;16659;15568;16560;12479;12845;12673;10410;10120;10290;6438;6468;6809;3054;4253;4052;2149;1706;1493;10673;9442;11455;15836;16088;16430;15794;14780;14886;12164;12668;11727;10684;10707;11227;5979;5937;7837;1561;272;2542;7125;7665;6082;12574;12290;10862;13608;14048;13820;15066;12957;10910;14308;14895;13003;23;33;36
5:25:10;29.1;6833;6450;6755;1713;1836;1643;356;329;378;90;96;83;38;37;33;38;40;24;10949;10668;11279;5607;5200;5220;1491;1362;1480;423;418;384;119;99;126;37;41;50;13123;12503;12983;9268;9637;10499;5499;6002;5096;1625;1864;1598;637;569;603;162;175;150;15207;14202;15106;11167;12051;11553;7747;7904;7807;4610;4859;4722;1674;1537;1664;599;602;511;16671;15579;16552;12608;12990;12469;10534;10123;10185;6544;6508;6821;3053;4259;4019;2154;1709;1525;10684;9565;11581;16043;16240;16457;15924;14813;14806;12133;12728;11702;10817;10550;11173;5856;5964;7883;1565;284;2516;7215;7716;6146;12664;12395;10956;13641;14251;13998;15216;12880;10984;14422;14992;13167;24;21;26
5:28:10;29.1;6878;6562;6814;1719;1823;1664;358;327;362;84;89;82;33;30;40;33;33;21;10966;10649;11189;5572;5256;5276;1499;1388;1478;416;418;392;113;93;107;36;46;39;13317;12561;13195;9247;9638;10627;5577;6086;5131;1655;1874;1617;619;546;606;163;177;140;15495;14218;15074;11320;12176;11717;7790;7908;7872;4610;4823;4750;1667;1521;1660;587;602;519;16843;15409;16630;12575;13082;12549;10496;10146;10251;6615;6544;6801;3062;4316;4057;2148;1707;1529;10679;9500;11752;15991;16160;16523;15949;14719;14984;12305;12693;11720;10831;10745;11260;5966;5963;7863;1607;303;2604;7230;7809;6234;12621;12496;10925;13773;14268;14153;15199;13042;10981;14362;15026;13225;29;34;33
5:31:10;29.1;6767;6539;6873;1709;1844;1673;370;332;372;88;99;63;27;29;46;36;30;39;10956;10661;11353;5674;5242;5250;1493;1384;1467;404;425;373;112;98;125;39;32;27;13258;12558;13157;9297;9640;10532;5498;6090;5116;1641;1867;1583;643;548;605;161;163;144;15328;14183;14928;11334;11978;11833;7686;7901;7950;4591;4838;4780;1667;1534;1665;592;609;518;16951;15869;16598;12688;13165;12657;10509;10273;10377;6673;6550;6793;3060;4262;4092;2159;1691;1513;10835;9667;11703;16161;16253;16493;16087;14839;14888;12192;12678;11729;10750;10674;11223;6044;5949;7861;1639;297;2625;7300;7781;6269;12585;12428;11196;13801;14435;14138;15214;13073;11143;14878;15000;13287;30;23;35
5:34:10;29.1;6918;6550;6902;1707;1845;1663;368;334;356;72;92;73;25;39;40;36;37;34;11294;10770;11404;5706;5202;5297;1507;1389;1486;411;422;389;119;94;116;44;46;43;13280;12530;13210;9436;9782;10702;5560;6152;5107;1644;1861;1586;629;552;591;153;172;158;15344;14207;15063;11448;12101;11744;7894;8050;7812;4639;4894;4771;1673;1527;1656;600;620;512;16795;15771;16902;12704;13123;12636;10546;10389;10384;6664;6574;6848;3099;4239;4104;2166;1682;1524;10734;9635;11752;16181;16300;16489;15810;14802;14922;12261;12580;11765;10797;10782;11196;6031;6004;7934;1639;328;2635;7296;7850;6317;12790;12578;11106;13901;14387;14190;15438;13062;11006;14753;15191;13396;24;26;37
5:37:10;29.1;6945;6590;6936;1734;1874;1682;372;341;361;81;90;77;31;37;43;36;34;43;11072;10868;11289;5731;5296;5273;1505;1382;1479;425;411;384;119;111;117;38;39;46;13293;12733;13128;9418;9909;10707;5543;6113;5128;1646;1858;1593;636;550;596;166;174;147;15212;14247;15261;11551;12179;11793;7850;7982;7989;4591;4832;4821;1670;1507;1661;589;598;521;16766;15589;16600;12899;13160;12622;10686;10309;10423;6629;6571;6825;3065;4287;4106;2145;1700;1535;10847;9706;11768;16170;16517;16626;16107;14848;15020;12291;12806;11815;10801;10739;11192;5990;6000;7866;1662;328;2707;7299;7880;6342;12955;12539;11063;13894;14425;14234;15433;13126;11214;14929;15312;13444;26;32;29
5:40:10;29.1;7027;6680;7004;1752;1872;1673;362;337;375;85;90;73;35;43;47;25;36;28;11226;10782;11383;5730;5302;5332;1507;1384;1488;424;429;386;109;112;113;44;34;58;13288;12595;13344;9557;9827;10720;5664;6207;5142;1669;1859;1606;636;554;606;155;186;151;15451;14308;15111;11518;12171;12010;7729;8043;7999;4638;4884;4805;1686;1548;1677;596;608;518;17051;15851;16833;12627;13202;12644;10703;10358;10423;6698;6545;6910;3089;4276;4083;2173;1702;1524;11033;9764;11782;16395;16498;16684;15902;14748;15166;12375;12855;11762;10893;10667;11324;6055;6090;8011;1715;339;2736;7362;7955;6386;12796;12665;11140;13857;14540;14388;15597;13401;11234;15112;15431;13499;22;25;29
5:43:10;29.1;7030;6767;7075;1743;1852;1685;372;335;380;83;89;78;39;43;38;42;37;24;11360;10803;11519;5734;5349;5377;1524;1400;1487;413;429;392;108;94;113;36;47;44;13415;12653;13301;9578;9793;10774;5593;6165;5244;1651;1866;1614;630;561;595;160;176;148;15609;14403;15395;11325;12168;11886;7799;8087;8007;4700;4914;4814;1655;1536;1682;605;607;536;16938;15907;16989;12734;13209;12696;10650;10370;10453;6671;6588;6940;3071;4346;4075;2184;1723;1517;11022;9778;11849;16488;16457;16799;16047;14971;15013;12277;12822;11759;10857;10767;11200;6005;6012;7957;1725;353;2788;7399;8096;6481;13068;12888;11227;14168;14604;14224;15649;13292;11324;15041;15454;13631;25;33;24
5:46:10;29.1;7134;6818;7115;1732;1867;1662;376;324;367;83;93;77;26;33;44;35;31;19;11277;10916;11452;5833;5354;5412;1510;1386;1495;415;422;382;115;95;111;31;38;43;13499;12747;13271;9735;9913;10897;5661;6187;5234;1645;1871;1608;642;561;597;164;177;139;15452;14362;15296;11487;12188;11970;8006;8220;8040;4705;4919;4876;1667;1517;1655;606;603;528;16805;16001;16884;12781;13237;12839;10779;10431;10465;6672;6561;7024;3107;4314;4106;2155;1702;1544;11020;9837;12049;16391;16635;16791;15937;14833;15122;12480;12788;11885;10727;10821;11383;6010;6053;8054;1760;374;2797;7505;8068;6447;13073;12651;11179;14096;14643;14349;15785;13393;11355;15229;15690;13681;24;23;22
5:49:10;29.1;7080;6694;7059;1746;1897;1667;367;335;374;85;92;69;45;44;45;38;37;39;11240;10976;11534;5759;5369;5404;1512;1410;1498;406;426;390;117;95;122;38;42;37;13515;12505;13355;9664;10006;10992;5626;6261;5276;1647;1872;1620;634;560;593;155;171;138;15497;14417;15263;11598;12371;11876;7983;8141;8083;4687;4942;4845;1682;1532;1684;602;614;525;17059;16041;17014;12822;13295;12696;10906;10486;10582;6660;6578;7027;3063;4321;4090;2204;1701;1521;11042;9915;12017;16596;16912;16956;15953;14761;15104;12414;12950;11903;10850;10883;11391;6111;6119;8076;1777;372;2838;7638;8087;6468;13088;12933;11339;14186;14913;14600;16013;13496;11534;15311;15704;13911;25;30;33
5:52:10;29.1;7174;6789;7170;1775;1909;1666;373;335;369;83;94;75;36;38;51;36;28;36;11389;11010;11602;5806;5448;5451;1514;1389;1483;423;437;389;122;98;113;34;42;50;13594;12808;13343;9596;10100;10950;5688;6251;5328;1668;1886;1628;652;561;601;157;173;143;15408;14420;15205;11781;12193;12014;8007;8152;8109;4683;4917;4876;1691;1540;1681;591;611;511;17038;15884;17070;12812;13279;12750;10843;10461;10583;6716;6714;7024;3127;4335;4137;2190;1712;1529;11327;10054;12047;16375;16799;16954;16152;14878;14958;12478;12868;11887;10882;10895;11458;6090;6086;8062;1800;388;2881;7495;8200;6590;13079;12997;11311;14396;14787;14623;15895;13500;11616;15230;15812;13861;24;36;35
5:55:10;29.1;7230;6922;7324;1791;1878;1689;383;346;375;86;89;75;44;34;40;34;31;29;11421;11070;11563;5779;5451;5451;1533;1400;1474;409;437;383;109;105;120;33;46;41;13540;12880;13340;9802;10095;10982;5689;6309;5288;1662;1854;1638;655;565;606;162;169;147;15495;14305;15285;11666;12426;12149;7922;8238;8219;4714;4920;4932;1686;1542;1669;594;600;520;17228;16115;16963;12916;13416;12892;10978;10470;10676;6792;6732;7064;3114;4384;4143;2176;1705;1546;11168;10010;12053;16587;16920;17064;16136;14987;15197;12386;13030;11970;10968;10747;11422;6157;6148;8148;1824;406;2899;7565;8169;6572;13116;12896;11514;14324;14903;14507;15786;13710;11614;15514;15822;13940;22;33;32
5:58:10;29.1;7162;6860;7279;1790;1900;1685;368;337;370;85;99;75;47;38;43;37;40;32;11390;11026;11741;5880;5438;5522;1544;1408;1503;433;430;386;107;97;119;24;31;35;13508;12890;13499;9802;10014;11158;5680;6354;5323;1671;1864;1599;636;569;614;166;169;141;15584;14590;15376;11757;12274;12030;8056;8281;8175;4679;4940;4902;1685;1540;1685;587;593;531;17311;16223;16955;12852;13353;12923;10923;10609;10678;6793;6687;7092;3104;4330;4107;2170;1715;1531;11241;10194;12163;16672;16863;17144;16035;14908;15105;12516;12883;12121;10901;10922;11402;6089;6132;8129;1873;411;2955;7676;8250;6605;13232;12963;11549;14474;15118;14719;16153;13583;11695;15660;16131;14030;25;31;37
6:01:10;29.1;7266;7043;7316;1792;1928;1738;361;340;375;82;93;81;39;44;40;47;28;30;11485;11154;11700;5953;5475;5504;1535;1400;1491;421;428;395;110;107;111;27;46;33;13481;13105;13421;9880;10214;11119;5734;6267;5335;1673;1891;1625;652;559;596;153;184;139;15682;14479;15398;11740;12564;12166;8016;8312;8277;4719;4950;4908;1707;1559;1678;602;602;533;17112;16158;17069;13063;13510;12951;10988;10624;10639;6863;6786;7135;3116;4370;4137;2198;1684;1547;11309;10097;12273;16692;16812;17068;16200;14790;15179;12522;13149;12086;10857;10842;11387;6140;6191;8185;1925;422;3012;7686;8365;6707;13483;13059;11635;14606;15217;14833;16071;13733;11912;15664;16237;14099;28;25;30
6:04:10;29.1;7281;7084;7272;1802;1913;1737;376;343;371;86;93;69;35;42;44;29;34;31;11605;11129;11785;5937;5481;5549;1493;1387;1503;415;427;404;115;100;119;47;33;57;13495;12789;13430;9906;10142;11197;5762;6341;5421;1646;1875;1611;646;559;606;157;172;138;15723;14455;15446;11899;12439;12156;8136;8382;8219;4695;4975;4888;1690;1534;1687;596;617;521;17274;16125;17268;13068;13381;12994;11143;10674;10712;6872;6770;7108;3099;4379;4124;2170;1728;1554;11431;10106;12368;16878;17123;17112;16191;14938;14952;12446;12958;12008;10967;10924;11454;6119;6100;8206;1939;438;3002;7681;8341;6710;13535;13230;11548;14455;15107;14924;16105;13729;11718;15792;16155;14161;30;34;39
6:07:10;29.1;7405;7030;7371;1832;1926;1700;369;347;386;81;100;78;33;31;43;31;31;39;11606;11066;11762;6000;5527;5576;1541;1403;1501;426;436;394;122;108;130;42;39;39;13629;12996;13524;10059;10314;11311;5830;6365;5345;1683;1923;1618;670;559;599;156;176;133;15798;14544;15325;11809;12444;12232;8168;8381;8265;4750;4959;4969;1682;1572;1688;598;608;527;17420;16258;17111;12918;13382;12937;11041;10789;10861;6882;6779;7167;3096;4402;4166;2207;1716;1530;11378;10260;12391;16887;17025;17309;16169;14894;15099;12576;13006;11943;10968;10853;11457;6150;6194;8203;1958;455;3052;7771;8377;6734;13354;13253;11670;14503;15253;15010;16455;13790;11910;15741;16243;14333;32;27;31
6:10:10;29.1;7329;7075;7453;1851;1939;1714;372;335;380;93;92;94;51;47;58;32;34;25;11604;11187;11921;5904;5531;5556;1515;1402;1496;407;440;387;122;95;127;35;35;51;13616;13083;13521;10028;10362;11284;5853;6343;5397;1683;1883;1618;646;554;619;147;184;151;15727;14613;15381;11974;12487;12394;8148;8392;8336;4771;5052;4896;1684;1547;1672;604;616;524;17263;16454;17129;13141;13566;13077;11127;10804;10734;6921;6816;7219;3141;4362;4154;2190;1696;1533;11445;10093;12403;17011;17059;17296;16178;14974;15161;12698;13246;12087;10945;10980;11415;6232;6130;8213;1982;464;3112;7882;8318;6760;13606;13293;11719;14642;15276;15127;16414;13977;12002;15856;16434;14233;36;28;28
6:13:10;29.1;7358;7098;7477;1855;1948;1714;378;337;393;95;91;71;29;53;37;45;46;30;11852;11412;11877;5957;5567;5643;1538;1396;1501;416;431;399;117;105;112;44;37;46;13733;13083;13618;10084;10522;11393;5816;6499;5371;1676;1886;1606;649;562;610;163;175;138;15752;14612;15356;11908;12506;12445;8242;8511;8381;4766;5047;4931;1709;1548;1666;597;613;528;17289;16250;17231;13097;13626;13053;11160;10939;10871;7027;6779;7168;3163;4420;4205;2194;1725;1557;11644;10235;12421;17047;17124;17543;16320;15071;15001;12682;13186;12244;11038;10927;11524;6205;6243;8157;2022;470;3149;7858;8410;6789;13580;13378;11778;14743;15444;15081;16515;14024;12000;15978;16278;14370;30;21;28
6:16:10;29.1;7441;7155;7514;1881;1924;1730;372;341;386;90;92;83;37;32;45;45;40;35;11758;11323;11829;5988;5576;5737;1534;1414;1513;423;436;396;114;103;118;34;37;53;13761;13109;13672;10112;10496;11387;5909;6486;5501;1662;1900;1634;651;569;620;155;161;142;15766;14593;15545;11856;12688;12264;8215;8449;8452;4786;4969;4886;1687;1549;1682;604;612;532;17507;16325;17517;13174;13540;13100;11097;10749;10968;7022;6858;7228;3133;4447;4220;2179;1722;1538;11680;10336;12433;17004;17360;17388;16291;15028;15388;12711;13142;12070;11070;10965;11433;6245;6192;8389;2045;488;3180;7944;8514;6821;13586;13381;11803;14751;15602;15067;16710;14136;11787;16080;16612;14439;31;29;26
6:19:10;29.1;7411;7229;7456;1865;1976;1733;383;354;390;90;97;75;31;36;44;35;35;32;11846;11436;11842;6088;5655;5735;1555;1405;1520;420;439;403;125;105;128;28;37;45;13663;13070;13656;10161;10440;11390;5848;6454;5481;1678;1875;1627;654;570;612;154;185;145;15882;14791;15495;12029;12721;12387;8185;8603;8431;4781;4970;4987;1703;1558;1679;604;601;532;17667;16170;17282;13125;13688;13135;11284;10884;10995;6995;6885;7225;3107;4399;4178;2197;1723;1545;11624;10352;12545;17150;17340;17673;16120;14979;15139;12862;13077;12275;11096;11065;11617;6238;6185;8396;2069;512;3202;8005;8557;6910;13710;13366;11808;14999;15524;15296;16785;14237;12266;16315;16576;14555;19;27;32
6:22:10;29.1;7593;7322;7584;1874;1993;1727;381;347;401;80;85;90;45;46;42;44;28;32;11813;11439;12092;6034;5552;5705;1565;1395;1521;425;438;391;114;105;122;27;33;58;13764;13227;13776;10309;10596;11460;5954;6500;5472;1671;1906;1639;661;560;610;161;176;157;15710;14692;15677;12043;12763;12540;8238;8567;8521;4762;5064;4911;1706;1560;1684;606;611;531;17538;16614;17415;13279;13755;13119;11376;10928;11007;6958;6903;7236;3152;4386;4197;2192;1726;1570;11693;10397;12534;17048;17504;17495;16632;15088;15223;12859;13244;12399;11065;11063;11635;6173;6258;8359;2094;513;3223;7948;8578;6943;13848;13506;11773;14937;15528;15210;16863;14193;12160;16475;16829;14744;23;35;26
6:25:10;29.0;7517;7281;7623;1876;2005;1719;385;339;384;94;88;96;54;36;45;36;35;25;11838;11453;11974;6072;5664;5711;1562;1439;1522;423;433;384;111;101;112;48;43;51;13898;13341;13719;10102;10526;11497;5988;6549;5576;1709;1906;1637;644;564;615;160;173;143;15850;14814;15535;12283;12763;12548;8419;8637;8501;4831;5051;5020;1709;1557;1706;596;616;529;17634;16549;17654;13178;13612;13177;11395;11034;11113;7004;6922;7183;3146;4365;4227;2202;1707;1574;11860;10509;12480;17357;17358;17698;16330;15110;15310;12834;13265;12308;11132;10964;11703;6253;6227;8302;2105;548;3318;7939;8760;7060;13950;13377;11916;15094;15542;15464;16823;14315;12222;16480;16701;14742;27;25;26
6:28:10;29.0;7624;7362;7593;1942;1979;1769;378;340;396;90;94;87;34;43;39;34;40;32;11876;11498;12167;6146;5726;5761;1538;1406;1529;387;446;387;106;98;116;35;46;60;13850;13043;13845;10194;10643;11609;5979;6582;5546;1686;1905;1655;644;570;600;167;178;145;16151;14632;15563;12251;12788;12520;8413;8712;8614;4836;5081;5043;1698;1563;1676;601;607;530;17767;16492;17534;13375;13709;13401;11387;11061;11038;7036;6934;7323;3149;4453;4180;2203;1717;1531;11765;10553;12696;17229;17388;17740;16304;15208;15568;12911;13336;12394;11248;11145;11492;6239;6270;8373;2130;545;3316;8035;8708;7103;14018;13574;11819;15264;15729;15438;16950;14290;12228;16303;16844;14847;28;28;35
6:31:10;29.1;7662;7417;7549;1923;2008;1738;376;344;399;97;87;92;37;43;46;43;35;40;11935;11612;11979;6164;5738;5808;1553;1424;1524;420;435;399;113;98;120;43;48;44;13870;13196;13955;10306;10707;11548;6043;6606;5588;1697;1915;1629;654;562;606;162;176;146;15837;14743;15625;12255;12912;12496;8441;8693;8523;4824;5107;5007;1687;1571;1700;606;622;535;17616;16669;17653;13239;13712;13218;11407;10963;11169;7110;6971;7310;3192;4458;4196;2214;1750;1555;11824;10633;12652;17492;17469;17912;16324;15236;15410;12799;13305;12250;11038;11138;11587;6338;6264;8353;2187;555;3347;8005;8724;7003;13771;13792;11963;15118;15728;15429;17020;14373;12320;16662;17035;15050;28;22;37
6:34:10;29.1;7735;7393;7650;1980;2021;1749;384;342;403;87;105;82;45;43;49;39;38;39;11933;11595;12050;6168;5705;5832;1548;1438;1511;426;435;403;112;99;116;31;44;52;13923;13377;14029;10362;10616;11597;6046;6609;5613;1691;1894;1632;660;566;608;163;170;154;15987;14806;15669;12314;12992;12593;8408;8623;8590;4866;5146;5011;1723;1568;1714;604;618;539;17600;16796;17521;13348;13735;13343;11339;11235;11175;7147;6962;7400;3160;4473;4191;2189;1724;1567;11904;10730;12733;17335;17618;18059;16466;15145;15247;12814;13408;12489;11080;11114;11634;6288;6239;8323;2230;582;3427;8191;8794;7094;14034;13604;11951;15136;15957;15677;17296;14567;12455;16605;17121;15096;32;29;29
6:37:10;29.1;7625;7510;7752;1978;2010;1746;390;356;407;88;98;86;41;43;42;42;31;33;12183;11740;12132;6142;5692;5862;1555;1448;1526;429;447;396;123;104;120;43;44;45;13961;13218;13656;10360;10672;11772;6046;6628;5619;1704;1910;1647;654;566;611;165;177;150;15899;14739;15599;12435;13023;12554;8503;8833;8670;4871;5138;5045;1722;1548;1696;602;599;531;17578;16570;17618;13462;13886;13355;11604;11219;11276;7180;7031;7430;3181;4466;4224;2219;1740;1547;11941;10648;12831;17439;17593;17690;16431;15336;15378;13003;13301;12557;11081;11140;11770;6362;6313;8361;2263;579;3418;8165;8834;7146;13821;13793;12074;15128;15959;15693;17149;14610;12466;16827;17251;15051;26;37;23
6:40:10;29.1;7803;7608;7814;1988;2061;1745;388;350;410;93;111;93;38;35;44;37;36;39;11994;11627;12303;6149;5739;5818;1544;1439;1544;413;444;402;128;117;122;41;42;62;14049;13367;13968;10507;10732;11816;6149;6641;5664;1677;1905;1634;659;560;604;160;174;151;16137;14918;15680;12401;12850;12677;8440;8699;8637;4924;5119;5107;1727;1591;1712;623;612;527;17506;16715;17430;13302;13853;13372;11544;11120;11215;7140;7054;7447;3167;4479;4217;2206;1734;1553;11929;10793;13041;17555;17778;17893;16400;15285;15279;13018;13417;12561;11130;11236;11670;6273;6326;8409;2258;601;3519;8193;8782;7221;14037;13896;12216;15321;15974;15544;17280;14685;12534;16731;17122;15260;28;36;28
6:43:10;29.1;7856;7629;7864;2013;2032;1781;384;346;413;84;111;95;40;43;51;36;34;27;12053;11712;12232;6167;5811;5790;1562;1427;1530;418;448;393;118;96;124;42;41;59;14035;13285;13985;10462;10869;11744;6097;6613;5616;1682;1921;1648;671;560;615;169;177;154;16141;14773;15477;12315;13079;12815;8564;8804;8687;4910;5155;5096;1712;1564;1729;620;592;537;17673;16897;17564;13491;13942;13436;11535;11331;11287;7241;7036;7454;3179;4446;4220;2209;1752;1554;12037;10852;12890;17688;17919;17791;16509;15254;15504;12968;13543;12582;11213;11163;11659;6351;6347;8442;2287;614;3519;8380;8872;7382;14044;13729;12084;15362;15909;15667;17319;14809;12572;16937;17212;15126;27;21;30
6:46:10;29.1;7881;7593;7842;2057;2059;1772;381;346;420;91;102;89;35;44;59;42;31;29;12148;11611;12336;6191;5785;5942;1571;1448;1541;416;445;389;117;105;127;35;41;58;13878;13548;14077;10562;10850;11874;6129;6719;5681;1705;1908;1647;656;571;613;157;183;145;16119;14937;15759;12473;13011;12884;8588;8939;8769;4921;5155;5112;1713;1565;1688;620;616;528;17639;16746;17622;13517;13912;13416;11604;11282;11280;7246;6990;7412;3191;4510;4253;2205;1742;1537;12151;10962;12931;17825;17781;17996;16525;15047;15380;13086;13481;12690;11386;11185;11627;6435;6345;8513;2330;632;3537;8253;8993;7305;14030;13999;12190;15665;16069;15899;17299;14765;12598;16813;17399;15413;28;35;33
6:49:10;29.1;7948;7597;7906;2068;2052;1785;399;350;418;92;102;92;36;41;54;40;38;38;12149;11754;12320;6284;5812;5949;1559;1453;1534;427;449;396;128;95;128;48;35;54;13916;13443;14160;10562;10782;11886;6190;6716;5736;1708;1899;1663;663;565;601;164;184;150;16136;14814;15861;12551;12944;12788;8585;8981;8656;4925;5154;5041;1700;1571;1704;611;604;547;17790;16836;17670;13418;13911;13295;11628;11435;11445;7168;7068;7505;3163;4481;4279;2233;1755;1573;12150;10907;13077;17855;17752;18036;16478;15316;15535;13061;13529;12568;11228;11240;11728;6373;6378;8537;2333;645;3535;8403;8945;7299;14192;13874;12216;15677;16228;15912;17530;14975;12745;17047;17558;15419;27;25;42
6:52:10;29.1;7917;7656;7917;2098;2070;1789;408;355;433;93;102;86;42;42;56;45;30;33;12262;11937;12402;6279;5812;5967;1582;1431;1558;427;458;398;131;109;125;42;43;56;14075;13497;13858;10672;10816;12046;6278;6727;5769;1685;1935;1657;667;573;614;166;180;138;16175;14989;15874;12576;12970;12943;8614;8788;8793;4994;5241;5114;1724;1600;1709;595;628;540;17882;16883;17769;13612;13985;13377;11754;11374;11405;7229;7132;7508;3156;4501;4257;2221;1748;1556;12192;11032;13154;17799;17989;18203;16586;15445;15293;13093;13601;12642;11233;11326;11797;6353;6397;8620;2399;650;3557;8475;8948;7383;14132;14016;12310;15701;16115;16050;17656;14963;12742;17213;17521;15490;32;33;34
6:55:10;29.1;7851;7751;7928;2091;2083;1797;405;358;424;101;114;87;33;39;45;30;43;24;12110;11890;12407;6328;5895;5936;1592;1454;1545;424;448;397;114;97;117;41;41;53;14047;13484;14185;10699;10989;11917;6190;6808;5763;1717;1911;1639;666;575;603;170;168;143;16072;15063;15801;12575;13282;12952;8564;8937;8805;4928;5195;5100;1733;1568;1703;608;616;535;17723;16998;17729;13452;14062;13442;11739;11417;11425;7322;7112;7569;3197;4537;4277;2223;1733;1570;12126;10946;13187;17843;17811;18373;16655;15475;15587;13077;13594;12761;11312;11291;11840;6372;6362;8588;2394;679;3679;8496;8988;7388;14438;14148;12289;15512;16353;16048;17549;15038;12797;17089;17808;15708;18;23;39
6:58:10;29.1;7929;7634;8051;2150;2104;1807;399;346;436;102;101;85;39;49;51;37;31;33;12098;11785;12374;6350;5869;5972;1577;1442;1543;425;440;391;122;107;131;28;45;57;14167;13645;14164;10769;10947;12035;6333;6796;5858;1694;1944;1656;661;568;611;167;182;149;16255;14848;15869;12524;13175;13015;8647;9022;8877;4999;5200;5126;1708;1587;1706;594;611;545;17794;16773;17764;13552;14144;13640;11790;11426;11434;7311;7122;7570;3220;4561;4272;2224;1731;1574;12439;11124;13381;17807;17991;18247;16568;15310;15614;13132;13605;12699;11323;11362;11868;6495;6295;8597;2448;700;3685;8418;9038;7369;14282;14208;12425;15663;16398;16131;17732;14906;12980;17405;17737;15533;22;28;34
7:01:10;29.0;7940;7803;8046;2179;2105;1819;408;350;425;89;103;99;36;34;46;52;39;24;12217;12055;12518;6326;5900;6064;1585;1460;1548;423;438;406;117;105;128;31;38;61;14135;13484;14164;10750;11049;11939;6291;6710;5875;1715;1922;1663;661;557;603;168;172;149;16341;15215;16052;12535;13195;13032;8710;8941;8851;4980;5252;5211;1739;1583;1721;604;610;536;18076;16999;17730;13592;14047;13732;11746;11548;11445;7328;7198;7628;3227;4450;4259;2232;1759;1564;12277;11135;13242;17887;17869;18208;16506;15450;15564;13277;13788;12702;11263;11315;11956;6431;6406;8602;2453;715;3726;8550;9169;7446;14567;14188;12534;15724;16412;16188;17750;14871;13117;17451;17815;15525;38;37;29
7:04:10;29.0;8073;7805;8015;2229;2123;1843;404;364;448;98;102;101;41;45;46;41;48;42;12271;11962;12481;6379;5895;5991;1613;1433;1558;419;451;411;126;106;116;37;46;49;14331;13296;14112;10784;11171;12156;6339;6847;5804;1686;1940;1665;665;575;612;158;184;145;16195;15176;15768;12590;13334;13004;8674;9100;9061;4938;5230;5178;1730;1573;1703;627;604;531;17621;16752;17769;13736;14250;13793;11852;11652;11543;7297;7170;7665;3161;4510;4281;2222;1760;1543;12392;11169;13248;17857;17914;18328;16829;15350;15476;13185;13652;12867;11311;11359;11827;6425;6366;8657;2482;728;3746;8568;9060;7467;14542;14308;12497;15950;16572;16120;17892;15264;12988;17531;17705;15709;32;28;36
7:07:10;29.1;8094;7829;8168;2222;2130;1814;398;360;451;92;120;104;45;46;60;45;44;23;12295;11952;12573;6454;5904;6029;1580;1448;1569;414;445;391;124;99;115;39;38;55;14277;13612;14273;10792;11115;12276;6297;6804;5922;1718;1962;1661;669;571;627;165;174;143;16445;15026;15873;12676;13326;12809;8607;8962;8936;4967;5263;5126;1756;1579;1715;604;614;530;17787;16864;17833;13675;14205;13768;11889;11653;11551;7381;7240;7641;3211;4526;4277;2226;1731;1580;12504;11156;13350;18168;18236;18615;16586;15576;15529;13226;13814;12800;11396;11328;11907;6434;6472;8716;2529;741;3797;8602;9183;7523;14581;14207;12423;15794;16401;16161;17765;15298;12959;17374;17981;15773;21;24;27
7:10:10;29.1;8109;7766;8073;2234;2139;1850;406;359;442;98;104;110;39;49;60;40;39;25;12357;12157;12428;6309;5939;6142;1601;1441;1544;426;456;409;123;109;126;30;45;55;14177;13554;14296;11013;11228;12214;6298;6872;5936;1734;1924;1659;666;572;623;164;181;148;16377;15258;15898;12834;13329;13150;8804;9116;9001;5026;5299;5165;1729;1566;1717;607;620;532;17984;17036;17687;13777;14147;13745;11869;11576;11607;7340;7200;7659;3246;4522;4300;2224;1751;1570;12471;11106;13315;17988;18063;18289;16959;15364;15636;13404;13751;12867;11474;11230;11907;6430;6455;8654;2556;771;3831;8618;9166;7459;14557;14156;12607;15961;16544;16215;18151;15431;13162;17243;18070;15887;24;27;27
7:13:10;29.1;8139;7895;8104;2293;2183;1860;402;363;446;107;108;108;48;44;48;38;50;32;12385;12042;12554;6380;5965;6134;1593;1436;1549;438;450;405;124;100;120;44;37;63;14427;13627;14344;11009;11195;12231;6430;6827;5830;1695;1948;1688;669;562;619;162;189;153;16360;15333;15993;12615;13343;13031;8846;9045;9009;5006;5315;5198;1714;1584;1724;609;620;524;17792;16997;17724;13698;14259;13605;12038;11653;11802;7438;7277;7612;3202;4551;4323;2247;1754;1578;12522;11209;13481;17964;18229;18416;16787;15535;15732;13285;13808;12895;11358;11443;11933;6447;6511;8731;2568;778;3900;8722;9283;7598;14569;14386;12460;16021;16766;16366;18012;15288;13077;17534;18148;15969;30;34;30
7:16:10;29.1;8183;7927;8209;2281;2152;1862;405;369;454;99;109;117;30;40;58;36;41;26;12263;12184;12552;6405;5899;6150;1593;1450;1554;422;440;398;130;107;131;33;49;65;14284;13650;14201;10813;11290;12185;6446;6839;5953;1720;1958;1660;679;568;624;170;173;150;16393;15110;16183;12885;13548;13044;8801;9134;8938;4935;5300;5226;1716;1600;1714;606;618;534;17778;17043;17750;13890;14129;13716;11932;11763;11826;7351;7204;7701;3235;4568;4274;2269;1739;1569;12364;11219;13558;18157;18274;18431;16904;15623;15649;13231;13845;13040;11419;11515;12074;6460;6469;8647;2592;794;3921;8727;9188;7724;14575;14317;12597;15957;16863;16366;18279;15380;13255;17647;18107;15915;31;22;36
7:19:10;29.1;8223;7984;8261;2331;2202;1875;418;366;450;116;108;121;41;49;52;42;45;29;12570;12140;12614;6420;6058;6196;1591;1470;1542;424;460;409;126;105;122;31;40;50;14260;13697;14222;11061;11209;12260;6340;6854;6001;1715;1969;1675;673;567;622;172;168;149;16314;15248;16201;12732;13487;13232;8741;9163;9053;5012;5337;5241;1741;1560;1738;619;616;545;18003;16885;17725;13935;14352;13889;12081;11902;11700;7414;7206;7705;3224;4570;4277;2225;1754;1589;12485;11378;13426;18109;18128;18421;16813;15534;15851;13450;13873;12997;11373;11422;12048;6523;6451;8739;2652;794;3914;8796;9358;7692;14682;14318;12593;16087;16656;16499;18201;15407;13276;17764;18309;16041;35;31;40
7:22:10;29.0;8176;7949;8295;2368;2192;1850;421;374;463;113;115;125;42;47;53;36;39;32;12545;12341;12649;6412;6047;6145;1602;1466;1576;423;445;414;124;108;116;35;46;61;14444;13731;14226;10991;11226;12333;6497;6908;5971;1721;1945;1691;673;569;622;163;177;151;16427;15282;16021;12887;13515;13148;8945;9212;9117;5053;5335;5240;1737;1580;1736;610;624;542;17813;16998;17764;13910;14146;13856;12087;11724;11664;7389;7222;7663;3216;4532;4343;2214;1758;1571;12553;11255;13550;18103;18234;18678;16893;15611;15718;13385;13971;13057;11312;11490;12008;6490;6432;8751;2648;817;3917;8715;9375;7822;14797;14362;12763;16127;16939;16423;18136;15596;13327;17970;18252;16085;27;29;38
7:25:10;29.1;8271;8039;8282;2407;2225;1881;418;352;463;107;111;115;37;46;49;40;39;22;12559;12198;12672;6409;6016;6176;1602;1466;1571;434;455;406;118;107;119;42;41;66;14240;13763;14312;11029;11285;12343;6473;6874;5977;1715;1948;1675;685;569;622;161;173;143;16332;15423;16143;12798;13484;13198;8867;9285;9110;5122;5394;5217;1738;1552;1743;625;622;557;18071;17019;17941;13710;14238;13864;12282;11859;11704;7500;7226;7732;3272;4567;4368;2225;1760;1598;12563;11247;13610;18299;18191;18728;16870;15536;15921;13464;13959;12906;11501;11476;12124;6505;6510;8809;2711;832;3971;8832;9351;7734;14768;14536;12650;16153;16864;16578;18310;15520;13440;17699;18423;16290;38;19;30
7:28:10;29.1;8264;8064;8342;2406;2275;1881;424;352;466;117;120;131;43;44;68;43;50;26;12619;12134;12743;6460;6066;6203;1617;1467;1588;438;457;396;135;100;123;50;44;69;14279;13873;14386;11128;11423;12404;6469;6944;6036;1712;1955;1665;654;579;619;167;167;153;16426;15373;16189;12895;13548;13295;8968;9246;9123;5039;5416;5235;1751;1596;1726;609;626;545;18115;17147;17875;14010;14460;13719;12170;11884;11852;7415;7303;7759;3248;4513;4364;2236;1759;1580;12646;11422;13594;18171;18278;18715;16714;15649;15723;13585;13873;13147;11369;11364;11968;6499;6490;8810;2725;839;4016;8896;9367;7800;14863;14496;12820;16145;17009;16527;18282;15463;13405;17986;18579;16352;23;32;26
7:31:10;29.0;8375;8066;8397;2446;2251;1900;444;370;467;120;131;116;44;49;64;47;36;30;12656;12054;12663;6487;6054;6217;1604;1471;1554;415;449;394;117;102;117;40;35;67;14409;13726;14380;11114;11464;12403;6465;7007;6063;1735;1956;1663;667;585;631;155;188;143;16449;15379;16090;12998;13454;13406;8881;9338;9076;5077;5359;5251;1755;1569;1751;617;619;530;17868;17311;17862;13963;14293;14067;12165;11928;11966;7607;7341;7808;3260;4619;4339;2251;1761;1588;12780;11507;13656;18274;18050;18505;16905;15758;16084;13548;14025;13125;11550;11570;12124;6548;6484;8760;2750;849;4069;8867;9516;7790;14938;14517;12745;16322;16864;16579;18528;15606;13547;17981;18442;16385;30;24;28
7:34:10;29.0;8375;8090;8334;2486;2303;1904;426;386;480;112;125;139;46;47;62;45;46;42;12722;12359;12754;6423;6072;6251;1602;1472;1568;415;445;405;127;117;116;40;43;62;14405;13723;14364;11077;11625;12505;6493;6957;6012;1721;1956;1687;666;590;625;165;180;152;16541;15328;16295;13148;13521;13334;8976;9347;9193;5092;5372;5348;1733;1585;1722;627;625;546;17930;17343;18053;14006;14340;14013;12222;11905;11993;7470;7293;7809;3197;4636;4365;2248;1751;1582;12770;11511;13577;18512;18450;18583;16861;15656;15879;13683;14162;13100;11638;11599;12046;6574;6498;8782;2747;868;4111;8810;9361;7722;14822;14761;12762;16506;17044;16758;18622;15767;13370;17947;18665;16387;22;24;21
7:37:10;29.1;8462;8133;8429;2507;2271;1918;445;379;493;128;122;140;41;55;64;48;47;32;12690;12314;12759;6501;5998;6225;1630;1463;1593;417;454;400;129;108;123;44;46;70;14525;13819;14395;11213;11560;12468;6545;6945;6047;1743;1963;1679;684;574;619;158;191;146;16465;15406;16042;13068;13601;13454;8985;9284;9364;5063;5417;5337;1712;1605;1718;613;625;545;18055;17059;17735;13963;14606;13944;12195;12001;11882;7584;7300;7760;3264;4611;4388;2226;1725;1578;12667;11501;13680;18337;18446;18624;17057;15917;15838;13627;14137;13154;11483;11536;12021;6661;6559;8837;2818;881;4123;9000;9548;7900;14920;14620;12966;16471;16941;16768;18620;15812;13684;18131;18646;16413;33;34;27
7:40:10;29.1;8421;8123;8420;2534;2308;1899;452;385;481;132;134;148;51;48;61;35;45;33;12717;12278;12771;6514;6056;6316;1609;1474;1579;426;453;405;131;103;116;37;56;60;14520;13857;14499;11170;11600;12659;6518;6935;6053;1739;1949;1693;672;571;617;155;178;149;16517;15352;16139;13070;13822;13456;8997;9399;9195;5146;5411;5309;1757;1602;1729;616;627;533;18168;17253;17937;13971;14554;13857;12335;12093;11982;7507;7389;7850;3254;4609;4379;2249;1770;1572;12933;11473;13694;18400;18491;18800;16946;15850;15976;13646;14048;13223;11453;11574;12063;6535;6597;8903;2815;906;4172;8928;9464;7861;14918;14673;12932;16438;17105;16795;18736;15691;13745;18224;18656;16636;36;31;36
7:43:10;29.1;8505;8243;8493;2545;2316;1919;450;373;498;127;130;146;49;44;64;49;38;30;12743;12258;12918;6562;6097;6277;1623;1499;1565;434;448;392;136;96;121;42;46;71;14441;13838;14453;11213;11516;12724;6526;7066;6060;1762;1981;1672;679;577;626;175;177;139;16492;15418;16114;13024;13672;13448;9142;9300;9320;5065;5414;5356;1740;1557;1747;613;623;541;18054;17103;18072;14054;14390;13970;12253;12085;12091;7565;7430;7832;3268;4654;4345;2275;1767;1583;12779;11665;13740;18232;18469;18770;17047;15730;15978;13663;14205;13282;11503;11650;12148;6580;6575;8941;2861;931;4153;9046;9637;7956;15124;14745;12977;16586;17103;16642;18726;15927;13657;18424;18707;16675;29;25;40
7:46:10;29.1;8538;8119;8406;2569;2337;1936;455;377;515;141;142;154;52;52;78;49;48;34;12649;12264;12885;6518;6164;6319;1627;1495;1580;423;471;403;130;120;121;51;57;72;14512;13842;14603;11238;11520;12646;6588;6929;6093;1745;1971;1681;690;585;623;166;183;156;16683;15552;16133;13128;13733;13407;9183;9371;9292;5090;5462;5390;1738;1580;1754;601;626;551;17923;17191;17806;14082;14585;13906;12381;12001;11980;7568;7500;7892;3236;4611;4382;2265;1761;1587;12687;11720;13713;18561;18423;18859;17007;15657;15942;13749;14115;13181;11419;11553;12187;6662;6538;8977;2885;936;4180;9095;9661;8008;15026;14791;12888;16412;17145;16857;18909;15914;13567;18259;18905;16631;27;21;25
7:49:10;29.1;8433;8226;8481;2631;2362;1946;455;385;508;142;145;170;48;47;70;45;28;42;12781;12374;12943;6642;6166;6216;1640;1478;1584;424;460;398;122;111;134;37;57;75;14677;13854;14503;11345;11633;12723;6573;7006;6088;1724;1980;1656;679;580;619;172;170;156;16590;15527;16210;13115;13751;13664;9049;9360;9307;5110;5443;5350;1759;1591;1757;625;619;535;18096;17256;17881;14127;14628;13955;12442;12172;11968;7629;7438;7855;3264;4588;4364;2243;1763;1583;12785;11552;13733;18502;18624;18962;16909;15768;15948;13741;14073;13494;11659;11706;12080;6620;6593;8850;2932;945;4248;9058;9607;7902;14957;14921;12940;16492;17336;16827;18713;16065;13710;18235;18822;16706;45;15;26
7:52:10;29.1;8451;8211;8563;2654;2352;1932;464;388;515;147;147;174;60;53;77;44;41;34;12903;12449;12978;6624;6143;6317;1637;1481;1593;440;445;405;130;104;126;33;41;75;14623;13946;14669;11270;11618;12611;6542;7001;6057;1743;1972;1690;678;585;620;166;180;146;16581;15521;16101;13304;13779;13537;9117;9556;9269;5185;5462;5439;1731;1587;1730;631;634;543;17984;17088;17772;14039;14528;14206;12414;12083;11990;7613;7395;7941;3251;4666;4373;2238;1746;1573;12853;11493;13963;18541;18768;18886;17059;16045;16051;13843;14313;13207;11536;11571;12213;6678;6622;8959;2908;971;4202;9063;9689;8037;14979;15006;13085;16913;17382;16926;18947;16038;13816;18549;18899;16553;25;30;39
7:55:10;29.1;8594;8205;8534;2660;2358;1940;460;402;524;154;151;174;45;60;77;42;36;35;12782;12522;12979;6629;6138;6306;1643;1486;1591;433;462;407;133;99;124;42;47;78;14749;13969;14471;11331;11695;12783;6615;7076;6112;1756;1969;1669;674;571;629;166;186;150;16736;15514;16391;13184;13807;13621;9085;9387;9334;5180;5484;5380;1748;1570;1743;624;622;533;17939;17154;17895;13937;14669;14022;12419;12117;12090;7645;7339;7864;3256;4662;4432;2252;1759;1611;12851;11626;13810;18548;18525;18894;17109;15884;16029;13707;14200;13418;11601;11584;12234;6639;6562;8971;2972;1006;4291;9123;9745;8043;15098;14866;13035;16723;17309;16895;18708;16002;13800;18541;19025;16765;38;27;31
7:58:10;29.1;8515;8253;8659;2709;2406;1980;468;389;529;141;153;182;40;57;88;52;44;44;12777;12561;12890;6621;6210;6342;1638;1496;1615;425;439;398;130;113;126;44;46;71;14581;13928;14743;11322;11733;12788;6550;7024;6125;1734;1983;1696;679;573;634;153;193;142;16823;15534;16298;13183;13792;13693;9162;9521;9339;5230;5550;5427;1759;1592;1739;618;615;539;18172;17088;17767;14109;14717;14186;12476;12266;12066;7713;7456;7935;3290;4622;4408;2260;1754;1572;12900;11620;13746;18540;18698;18778;16937;15694;15887;13736;14330;13354;11625;11739;12260;6680;6596;9006;3004;1014;4283;9171;9755;8138;15109;15057;13194;16593;17315;17045;18816;16120;13909;18418;18959;16977;21;33;33
8:01:10;29.1;8483;8344;8628;2715;2406;1985;484;401;535;154;154;196;48;59;74;40;32;37;12767;12427;12835;6626;6182;6321;1627;1490;1609;423;458;400;138;111;123;39;49;57;14674;14001;14549;11390;11838;12795;6651;7102;6124;1738;1993;1688;690;571;628;165;182;139;16427;15428;16434;13260;13874;13629;9129;9499;9368;5142;5514;5428;1743;1584;1770;625;625;548;17967;17338;18002;14337;14604;14156;12474;12123;12155;7677;7468;8021;3276;4629;4406;2277;1782;1590;12944;11806;13871;18771;18735;18947;17095;15879;16069;13763;14334;13406;11549;11721;12274;6645;6671;9010;3008;1012;4291;9262;9764;8031;15003;14744;13112;16845;17193;16906;18726;15832;13904;18545;18994;16756;24;27;35
8:04:10;29.1;8563;8386;8623;2771;2396;1997;493;401;552;165;162;201;61;52;82;40;39;33;12939;12542;12993;6626;6221;6328;1625;1488;1610;430;459;410;136;105;117;39;44;69;14674;13873;14737;11531;11719;12893;6620;7010;6166;1770;1998;1685;688;568;616;164;179;150;16692;15650;16488;13415;13924;13636;9090;9429;9343;5237;5464;5424;1726;1580;1757;618;625;545;18108;17076;17938;14206;14482;14187;12552;12302;12220;7686;7434;7927;3270;4701;4443;2255;1765;1570;12849;11823;13881;18706;18868;19068;17108;15947;16139;13850;14269;13381;11603;11669;12276;6651;6603;9057;3061;1022;4385;9235;9711;8119;15221;14884;13135;16747;17295;16782;18732;15896;13917;18509;19012;16911;26;23;38
8:07:10;29.1;8659;8356;8596;2791;2459;1987;498;402;560;157;164;212;63;58;79;42;40;38;12848;12449;12930;6565;6174;6411;1643;1520;1594;433;463;409;140;103;131;37;47;71;14759;13889;14607;11395;11869;12669;6647;7080;6176;1746;1959;1685;678;577;632;164;183;150;16824;15638;16332;13273;13923;13635;9248;9591;9414;5231;5515;5447;1768;1594;1721;616;614;543;18068;17318;18020;14196;14453;14276;12493;12230;12155;7700;7500;7966;3246;4668;4436;2240;1774;1585;13076;11876;14002;18537;18753;18756;17039;15949;15952;13888;14304;13386;11690;11737;12158;6650;6606;9003;3076;1048;4413;9261;9787;8173;15122;15018;13055;16878;17373;16939;18978;16010;14030;18528;18914;17026;28;38;33
8:10:10;29.1;8565;8363;8598;2812;2446;1994;488;402;541;165;157;206;57;55;89;42;47;33;12919;12664;13081;6693;6252;6443;1613;1479;1604;428;465;408;130;112;127;47;50;69;14721;14005;14539;11459;11834;12893;6552;7109;6165;1739;1979;1673;675;573;620;171;184;153;16609;15563;16425;13328;13925;13798;9270;9526;9517;5253;5583;5414;1735;1589;1754;611;614;533;18115;17038;17808;14140;14424;14129;12540;12112;12186;7684;7415;7907;3274;4648;4418;2257;1756;1597;12997;11748;13861;18540;18503;19105;17180;15948;16020;13676;14154;13375;11693;11788;12207;6747;6672;9049;3081;1062;4427;9328;9763;8155;15089;14867;13171;16751;17340;17086;19016;16120;13985;18685;19159;16841;27;33;26
8:13:10;29.1;8544;8406;8728;2809;2451;2038;505;412;563;169;178;225;60;72;94;43;52;36;12841;12502;13001;6674;6183;6454;1653;1510;1619;420;467;390;130;106;128;49;45;71;14594;14041;14785;11531;11768;12858;6659;7012;6130;1736;1996;1689;683;570;619;173;169;148;16508;15707;16327;13256;13918;13518;9257;9552;9435;5292;5526;5468;1750;1610;1741;626;636;552;17823;17108;17902;14270;14702;14195;12576;12516;12219;7650;7389;7899;3260;4691;4419;2263;1746;1602;13090;11804;13988;18605;18683;18626;17329;15927;16094;13684;14297;13425;11607;11761;12296;6655;6651;9081;3101;1068;4416;9198;9867;8114;15154;14945;13158;16875;17490;17148;19091;16248;13953;18516;19147;16990;40;21;34
8:16:10;29.1;8728;8387;8648;2877;2461;2019;506;420;563;182;165;231;58;61;90;42;39;40;12990;12627;13027;6698;6215;6407;1648;1491;1591;431;447;399;133;117;124;42;49;71;14560;14033;14688;11510;11832;12936;6667;7110;6204;1747;1977;1671;675;571;623;179;185;141;16632;15387;16475;13358;13924;13747;9242;9615;9331;5228;5583;5382;1749;1600;1740;618;632;546;17848;17099;17701;14298;14684;14212;12606;12336;12188;7689;7533;7921;3300;4673;4357;2257;1787;1607;12914;11726;13912;18579;18692;18793;17212;15848;16263;13892;14387;13511;11657;11764;12330;6727;6707;9038;3126;1075;4435;9258;9879;8205;15181;15000;13232;16801;17413;17169;18850;16212;14150;18827;19172;16958;36;17;26
8:19:10;29.1;8640;8412;8709;2883;2481;2020;527;415;591;188;180;237;60;68;85;55;44;36;12989;12664;13007;6648;6247;6422;1647;1471;1600;426;468;408;126;106;128;36;58;68;14755;13932;14742;11510;11840;12931;6644;7068;6242;1728;1958;1684;673;570;623;177;183;152;16895;15598;16340;13332;13920;13841;9293;9500;9575;5260;5574;5437;1754;1601;1741;626;628;553;18080;17130;17890;14216;14799;14267;12745;12351;12238;7735;7456;8002;3258;4649;4378;2232;1761;1597;12973;11829;14074;18538;18681;18842;17148;15786;16325;14025;14477;13263;11690;11664;12223;6721;6603;9116;3156;1107;4490;9353;9809;8259;15185;15108;13249;16824;17396;16944;19215;16129;14117;18877;19242;16982;20;33;36
8:22:10;29.1;8679;8451;8677;2914;2491;2036;522;423;602;186;194;256;67;69;87;50;42;34;12989;12653;12976;6660;6215;6418;1659;1499;1636;429;461;403;143;109;130;48;49;79;14790;14008;14484;11564;11902;13067;6640;7061;6241;1761;1986;1690;689;580;622;174;183;153;16652;15605;16420;13387;13990;13839;9263;9567;9446;5261;5565;5462;1761;1608;1754;624;641;559;17891;17242;17920;14252;14619;14332;12579;12479;12289;7666;7527;8044;3289;4737;4450;2248;1754;1599;12983;11863;14292;18806;18709;18780;17383;15954;16182;14038;14472;13619;11653;11748;12242;6760;6681;9074;3157;1118;4522;9339;9944;8295;15334;15238;13341;17011;17435;17375;19123;16348;14130;19033;19342;16980;28;30;25
8:25:10;29.1;8653;8393;8649;2928;2509;2066;525;418;600;196;192;268;60;62;94;39;41;19;13027;12690;13076;6651;6271;6442;1640;1487;1596;426;454;397;144;112;120;37;52;67;14894;14148;14724;11632;11845;13091;6671;7075;6204;1746;1969;1693;683;575;624;175;186;157;16793;15491;16344;13349;13950;13820;9406;9571;9537;5228;5527;5511;1752;1621;1744;629;633;554;18140;17057;17738;14400;14667;14331;12684;12336;12290;7769;7515;8026;3242;4701;4438;2246;1757;1587;13199;11793;13918;18846;18809;19046;17248;16021;16037;14009;14418;13494;11631;11813;12317;6741;6672;9089;3209;1153;4548;9354;10022;8304;15416;15230;13344;16989;17647;17301;19239;16381;14054;18927;19273;17116;30;25;38
8:28:10;29.1;8667;8431;8656;3019;2497;2091;545;445;622;195;212;281;60;65;99;46;39;37;12911;12662;13140;6713;6323;6424;1685;1494;1624;433;470;398;130;100;137;44;37;82;14818;14022;14684;11555;11871;12886;6627;7112;6155;1756;1959;1672;688;580;628;176;186;158;16626;15531;16327;13486;13962;13891;9260;9629;9475;5280;5570;5541;1778;1614;1751;634;640;556;17970;17127;17783;14187;14728;14219;12557;12407;12307;7728;7505;7997;3274;4703;4408;2278;1777;1603;13224;11877;13961;18661;18883;18903;17270;15959;16226;14186;14457;13564;11683;11754;12176;6691;6687;9042;3227;1146;4512;9427;9951;8218;15228;15135;13332;16963;17768;17092;19193;16433;14186;19057;19282;17026;28;45;31
8:31:10;29.1;8729;8433;8644;2972;2564;2081;556;437;624;213;201;284;53;78;94;39;38;39;12898;12592;13123;6728;6333;6479;1675;1497;1624;444;470;408;133;112;126;49;42;73;14754;14187;14863;11645;11953;13035;6722;7040;6114;1769;1999;1696;680;580;620;176;183;141;16649;15615;16459;13420;14029;13931;9350;9676;9537;5293;5577;5524;1749;1620;1746;623;647;535;17865;17136;17941;14287;14907;14348;12784;12531;12501;7733;7508;8074;3282;4696;4455;2264;1773;1588;13145;11900;13884;18701;18556;19174;17280;16051;16169;14152;14545;13649;11683;11856;12350;6687;6720;9076;3230;1158;4560;9477;9956;8418;15323;15066;13456;17052;17521;17250;19427;16410;14299;18948;19311;17191;36;36;33
8:34:10;29.1;8763;8472;8675;3031;2546;2083;546;440;627;217;207;310;76;81;103;42;48;40;12992;12722;13050;6761;6297;6428;1667;1518;1616;424;454;413;128;108;125;43;48;87;14619;14081;14653;11582;12051;12891;6629;7235;6303;1759;1995;1704;696;587;637;171;189;155;16769;15655;16446;13383;13948;13905;9240;9631;9549;5349;5605;5524;1782;1604;1770;642;646;549;17862;17306;17828;14366;14740;14342;12719;12403;12349;7773;7503;8015;3263;4730;4409;2257;1761;1595;13033;12021;14044;18701;18752;18979;17280;16117;16196;14037;14475;13702;11672;11732;12281;6775;6718;9206;3278;1175;4633;9405;10005;8380;15516;15056;13202;17042;17628;17322;19206;16414;14308;18901;19340;17254;34;45;19
8:37:10;29.1;8676;8528;8814;3027;2577;2117;567;448;646;236;226;321;69;84;118;45;50;40;12994;12773;13264;6745;6279;6404;1645;1518;1643;435;463;404;137;111;134;46;51;69;14708;14133;14815;11645;11888;13059;6756;7118;6287;1762;1994;1704;692;591;639;174;189;159;16767;15595;16333;13338;14006;13682;9365;9661;9626;5338;5588;5530;1760;1613;1765;635;644;560;17935;17131;17904;14212;14834;14335;12871;12479;12297;7785;7528;8041;3321;4746;4485;2260;1777;1619;13090;11930;14084;18786;18907;19143;17285;16204;16173;14202;14449;13571;11760;11762;12402;6830;6723;9264;3310;1195;4660;9391;9936;8370;15297;15279;13445;17095;17724;17074;19451;16426;14330;18905;19513;17299;29;29;39
8:40:10;29.1;8668;8549;8728;3030;2599;2107;568;447;647;234;225;341;72;74;102;52;41;25;13126;12783;13146;6777;6303;6442;1676;1509;1607;439;453;402;154;115;133;37;48;74;14947;14196;14661;11767;11858;13083;6639;7109;6261;1747;2005;1702;700;589;645;169;192;159;16828;15796;16309;13460;14016;13972;9346;9696;9668;5340;5634;5591;1773;1613;1773;653;657;558;17859;17101;17803;14326;14724;14212;12821;12578;12481;7810;7617;8058;3366;4716;4450;2282;1773;1610;13086;12067;14152;18720;18707;19117;17404;16210;16309;14139;14541;13652;11656;11897;12438;6747;6665;9145;3292;1200;4660;9608;10039;8381;15504;15349;13527;17189;17579;17336;19421;16614;14364;19068;19541;17493;29;22;38
8:43:10;29.1;8793;8428;8784;3056;2614;2146;577;451;642;242;246;329;78;84;114;46;50;38;12970;12721;13233;6768;6311;6596;1669;1506;1625;418;459;406;146;110;131;42;44;77;14930;14233;14721;11747;11847;12923;6768;7184;6217;1771;2005;1721;711;589;636;184;202;156;16952;15821;16572;13458;13902;13851;9253;9734;9602;5393;5709;5588;1786;1618;1778;650;645;576;17901;16994;17785;14395;15058;14435;12706;12538;12388;7819;7471;8087;3356;4728;4445;2287;1798;1602;13064;11963;14039;18765;18601;18913;17184;16050;16353;14100;14520;13525;11692;11756;12301;6794;6784;9291;3355;1237;4695;9509;10027;8401;15468;15313;13574;17229;17578;17500;19358;16624;14431;19130;19488;17310;22;33;29
8:46:10;29.1;8784;8499;8758;3084;2600;2112;602;448;666;262;237;350;76;84;104;58;55;38;13120;12662;13149;6798;6362;6549;1668;1516;1643;437;464;405;137;98;130;46;57;76;14849;14263;14840;11802;11940;12889;6631;7128;6246;1776;1989;1709;708;583;636;172;194;168;16936;15658;16426;13514;14126;13877;9321;9723;9631;5381;5679;5534;1788;1652;1791;651;670;572;18132;17125;18015;14459;14595;14518;12865;12530;12521;7823;7529;8044;3300;4785;4434;2297;1800;1618;13145;11964;14164;18871;18929;19041;17224;16200;16310;14221;14540;13624;11853;11794;12444;6827;6762;9302;3339;1256;4752;9544;10043;8426;15655;15071;13595;17135;17796;17582;19689;16482;14446;19170;19557;17552;20;25;27
8:49:10;29.1;8825;8462;8820;3126;2628;2127;593;465;664;275;248;386;82;97;107;48;43;42;13016;12757;13192;6844;6311;6617;1670;1487;1640;441;470;399;143;116;147;49;50;78;14887;14312;14819;11735;12020;13038;6681;7267;6253;1773;2022;1740;716;596;655;177;201;165;16720;15633;16589;13591;13988;14042;9410;9795;9656;5340;5647;5602;1796;1645;1802;664;668;588;18057;17171;17910;14534;14844;14500;12704;12594;12496;7863;7627;8017;3352;4757;4508;2341;1792;1592;13285;12119;14119;18916;18677;19096;17199;16098;16390;14200;14480;13707;11747;11952;12224;6802;6780;9217;3380;1252;4721;9611;10078;8505;15451;15480;13342;17381;17792;17382;19447;16577;14490;19172;19581;17414;30;34;33
8:52:10;29.1;8739;8555;8847;3127;2686;2154;607;464;679;260;252;387;80;100;125;55;43;36;12951;12769;13223;6714;6407;6581;1684;1525;1636;431;468;398;138;111;132;53;53;88;14872;14051;14893;11724;12035;13168;6785;7159;6314;1760;1998;1729;729;591;647;170;202;157;17050;15845;16511;13686;14162;13997;9417;9690;9664;5355;5691;5570;1805;1659;1798;670;687;585;17923;17273;17736;14483;14876;14355;12887;12618;12602;7877;7553;8152;3377;4813;4527;2304;1799;1628;13249;12148;14146;19130;18969;19105;17484;16297;16346;14474;14596;13905;11790;11868;12498;6868;6831;9406;3439;1269;4763;9620;10099;8502;15599;15470;13558;17160;17818;17509;19335;16695;14567;19251;19561;17386;25;35;42
8:55:10;29.1;8778;8563;8810;3192;2656;2139;597;461;697;275;253;398;81;104;122;52;43;27;13210;12739;13242;6867;6326;6568;1691;1540;1641;430;458;403;143;110;126;58;48;73;14856;14275;14949;11704;12126;13223;6765;7220;6257;1785;2002;1736;724;610;661;183;202;156;16761;15892;16640;13422;14173;13907;9379;9774;9697;5427;5623;5639;1831;1662;1806;687;700;575;17928;17113;17796;14470;14853;14603;12865;12553;12471;7861;7614;8104;3363;4776;4542;2282;1836;1623;13315;12131;14275;19189;18807;19170;17425;16198;16237;14294;14607;13814;11743;12047;12570;6907;6772;9307;3407;1294;4787;9541;10164;8469;15542;15500;13570;17400;17901;17561;19360;16781;14632;19238;19925;17628;23;29;33
8:58:10;29.1;8924;8542;9001;3127;2661;2169;628;469;701;289;274;414;89;107;122;46;55;44;13110;12782;13378;6820;6419;6567;1696;1538;1635;431;469;414;146;106;131;42;52;74;14908;14280;15026;11755;12151;13181;6760;7227;6321;1779;2041;1710;728;609;664;185;207;159;17024;15904;16543;13632;14256;14115;9473;9913;9704;5464;5751;5632;1825;1666;1826;691;703;589;18178;17106;17665;14568;14897;14544;12736;12724;12532;7801;7642;8099;3382;4769;4556;2328;1845;1633;13243;12104;14136;18672;18922;19216;17446;16187;16595;14124;14703;13896;11803;11973;12415;6915;6787;9342;3455;1295;4736;9650;10090;8451;15693;15433;13566;17143;18073;17290;19610;16723;14576;19282;19724;17579;25;33;42
9:01:10;29.1;8837;8663;8885;3172;2693;2191;636;477;717;297;285;418;108;104;134;57;48;52;13254;12822;13428;6822;6425;6625;1704;1536;1641;438;469;416;147;126;148;45;52;81;14809;14313;15014;11905;12134;13014;6823;7133;6294;1803;2062;1741;752;603;680;183;214;170;16945;15908;16657;13617;14141;14155;9444;9915;9811;5428;5731;5647;1838;1692;1830;696;712;603;17825;17151;17657;14627;14932;14591;12897;12810;12614;7888;7702;8151;3397;4820;4572;2324;1837;1640;13354;12041;14283;18720;18938;19209;17539;16372;16277;14389;14731;13810;11991;12011;12536;6904;6896;9358;3483;1303;4865;9675;10128;8549;15638;15545;13675;17293;17786;17758;19719;16494;14582;19405;19800;17593;26;25;30
9:04:10;29.1;8890;8564;8909;3196;2716;2218;649;496;725;311;280;435;97;102;132;51;62;33;13230;12855;13225;6861;6427;6591;1699;1535;1660;438;466;410;143;118;129;42;61;73;15142;14303;14866;11780;12103;13358;6778;7179;6326;1800;2018;1728;767;622;692;178;219;160;17055;15759;16613;13638;14376;14059;9487;9818;9705;5447;5816;5598;1859;1682;1831;710;711;629;18055;17240;17828;14599;14981;14539;12891;12755;12605;7896;7597;8127;3377;4828;4541;2319;1839;1655;13341;12137;14340;19012;18865;19076;17506;16317;16350;14430;14759;13757;11782;11967;12479;6937;6881;9451;3492;1341;4868;9715;10303;8613;15694;15415;13589;17350;17769;17541;19486;16543;14568;19436;19584;17447;29;26;32
9:07:10;29.1;8861;8660;8919;3216;2697;2193;660;503;742;315;297;464;101;113;143;53;60;40;13052;12978;13233;6793;6404;6712;1707;1543;1658;452;469;410;149;110;140;51;50;78;14871;14320;14977;11865;12151;13265;6776;7241;6259;1776;2027;1738;772;620;701;200;220;171;16911;15840;16562;13854;14391;13996;9459;9977;9758;5462;5744;5682;1858;1720;1832;724;721;627;17919;17067;17742;14445;14886;14582;13029;12598;12642;7926;7614;8157;3394;4831;4530;2316;1879;1679;13371;12230;14245;18829;18848;19253;17552;16259;16613;14355;14869;13950;11782;11990;12516;6860;6789;9277;3568;1336;4887;9740;10345;8749;15709;15514;13713;17338;17671;17491;19725;16877;14687;19562;19887;17857;36;34;32
9:10:10;29.1;8936;8651;8915;3264;2722;2206;646;501;738;332;306;471;114;111;159;57;63;48;13215;12880;13401;6909;6424;6523;1722;1552;1671;437;462;409;148;121;139;41;59;72;15060;14382;15069;11730;12061;13530;6774;7120;6332;1797;2064;1751;765;628;712;192;226;167;16942;15771;16646;13826;14220;14009;9549;9859;9777;5551;5776;5675;1897;1740;1883;755;743;629;17878;17002;17988;14599;15148;14635;12908;12720;12663;7971;7621;8170;3399;4860;4559;2338;1867;1707;13580;12165;14384;18932;18843;19170;17460;16353;16407;14412;14760;14070;11855;11912;12662;6915;6816;9529;3547;1352;4897;9671;10341;8677;15662;15435;13631;17277;17925;17593;19682;16749;14800;19593;19799;17764;22;22;40
9:13:10;29.1;8884;8626;8931;3290;2754;2226;670;523;753;359;312;477;105;120;152;60;63;46;13276;13071;13268;6846;6390;6717;1738;1550;1659;444;469;419;150;114;150;45;48;85;14921;14420;14875;11991;12268;13231;6818;7200;6347;1801;2059;1766;792;615;725;193;223;166;16947;15729;16594;13739;14456;13986;9504;9946;9875;5508;5790;5702;1917;1747;1898;755;773;638;18070;17220;18025;14737;14869;14477;13005;12897;12622;7919;7695;8208;3424;4824;4539;2353;1883;1697;13432;12231;14327;18997;18899;19140;17664;16236;16423;14417;14877;13987;11910;11921;12707;6916;6875;9464;3588;1386;4922;9749;10235;8671;15729;15568;13711;17249;17769;17752;19808;16873;14691;19482;20054;17763;23;22;31
9:16:10;29.1;8899;8747;9044;3314;2730;2235;685;509;756;348;313;504;118;124;154;51;61;38;13252;12962;13433;6872;6430;6601;1726;1547;1683;438;459;415;151;121;143;35;60;71;15178;14416;14985;11925;12093;13285;6822;7316;6353;1826;2102;1764;801;653;723;197;248;178;17099;15889;16611;13733;14304;14173;9541;9907;9753;5453;5901;5769;1941;1769;1901;784;768;663;18138;17176;17803;14624;14899;14749;12975;12804;12734;7969;7630;8128;3421;4773;4586;2369;1885;1693;13299;12342;14287;19016;18828;19303;17489;16331;16622;14525;14803;14034;11827;12002;12513;7001;6852;9443;3548;1371;4887;9649;10318;8604;15893;15446;13693;17501;17921;17601;19673;16882;14726;19619;19798;17864;20;31;24
9:19:10;29.1;9002;8721;8987;3249;2812;2245;693;531;768;379;321;508;127;126;153;68;72;34;13244;13026;13455;6833;6427;6595;1743;1569;1668;439;482;421;149;120;145;49;59;84;15106;14379;14957;12038;12098;13415;6829;7298;6352;1843;2104;1772;825;654;746;205;254;180;17162;15750;16603;13929;14485;14214;9554;9971;9783;5534;5817;5746;1972;1790;1919;797;785;670;18116;17281;17890;14459;14830;14654;13059;12883;12795;7956;7706;8179;3487;4861;4620;2362;1932;1728;13327;12277;14409;18911;18972;19484;17587;16360;16387;14526;14855;14103;11748;12080;12551;7046;6951;9595;3609;1406;4926;9887;10398;8761;15899;15624;13780;17373;18059;17875;19899;16892;14823;19625;20127;17870;25;26;30
9:22:10;29.1;8889;8677;8943;3321;2778;2280;712;517;793;377;340;534;129;129;158;70;67;46;13116;12971;13278;6919;6468;6734;1756;1557;1675;442;473;417;151;105;145;42;56;78;15114;14349;14953;12057;12172;13352;6819;7293;6387;1820;2083;1774;849;663;763;204;250;182;16990;15922;16419;13839;14323;14101;9588;9909;9845;5534;5801;5706;1989;1821;1960;822;829;713;17945;17175;17950;14609;14928;14674;13095;12940;12727;8015;7767;8259;3487;4921;4572;2457;1945;1751;13286;12410;14371;19258;19009;19398;17591;16477;16613;14537;15052;14038;11874;12164;12692;6973;6931;9552;3644;1418;5043;9821;10316;8647;15800;15631;13890;17563;17989;17671;19757;16815;14754;19709;20032;17779;30;40;30
9:25:10;29.1;8899;8724;9083;3366;2799;2252;696;542;788;378;347;541;134;133;175;68;59;48;13200;13052;13573;6962;6507;6678;1750;1562;1671;438;477;421;151;120;143;43;50;69;15044;14453;15045;12036;12232;13354;6818;7215;6324;1866;2079;1796;829;681;774;212;259;191;17121;16158;16636;13888;14420;14152;9658;10035;10035;5530;5766;5726;2010;1842;1980;839;837;704;17957;17148;17825;14555;15009;14753;13158;12946;12801;8049;7750;8258;3508;4910;4611;2429;1962;1745;13541;12258;14249;19241;18928;19267;17521;16357;16517;14552;14885;14169;11889;12042;12436;7005;6975;9515;3704;1438;4944;9943;10274;8737;15803;15501;13765;17509;18153;17884;19798;16800;14785;19865;20050;17818;37;33;24
9:28:10;29.1;8926;8720;9061;3385;2791;2269;707;547;794;397;372;557;145;138;170;58;61;46;13362;13001;13351;6901;6509;6683;1738;1582;1678;447;483;426;150;122;136;48;50;76;15022;14521;15052;12037;12195;13489;6802;7287;6297;1859;2143;1809;894;681;787;207;255;192;17010;16085;16563;14000;14558;14152;9509;10051;9913;5594;5868;5809;2039;1858;1987;848;835;726;18070;17185;17813;14768;14896;14650;13149;12937;12747;7923;7644;8171;3501;4934;4655;2484;1961;1786;13397;12246;14309;19071;19136;19362;17607;16433;16581;14540;14822;14056;11894;12119;12755;7051;6954;9612;3648;1446;5057;9869;10361;8689;15949;15541;13806;17454;18187;17794;20089;16974;14757;19784;19926;17811;35;29;26
9:31:10;29.1;8901;8721;8924;3359;2797;2298;733;545;802;408;365;563;134;151;177;61;68;51;13355;12995;13332;6951;6574;6725;1745;1584;1705;438;478;441;151;118;142;41;60;86;15194;14409;15107;12057;12340;13495;6861;7273;6399;1882;2124;1812;890;704;799;219;284;206;17113;15965;16865;13907;14479;14351;9576;10088;9880;5610;5854;5830;2041;1879;2004;889;867;752;18079;17378;17759;14818;15099;14701;13209;12971;12727;8055;7712;8151;3575;4965;4717;2459;2013;1802;13606;12353;14430;19053;19003;19167;17548;16394;16599;14633;14773;14094;11960;12055;12773;7099;6997;9647;3696;1437;5032;9883;10396;8769;15854;15698;13786;17434;18173;17799;19857;17005;14925;19788;19977;17846;31;15;28
9:34:10;29.1;9017;8721;9017;3405;2825;2292;734;557;834;424;374;596;135;154;173;74;66;43;13134;12975;13372;6968;6520;6733;1753;1588;1691;459;499;436;146;116;144;63;59;80;15082;14514;15039;12035;12443;13465;6848;7248;6383;1903;2181;1848;908;714;828;237;279;207;16912;16038;16644;13854;14450;14253;9584;9970;9878;5600;5822;5845;2077;1880;2045;897;895;761;18065;17040;18024;14832;15116;14802;13095;12867;12895;7973;7672;8229;3583;4954;4663;2466;2044;1812;13520;12483;14419;19072;19290;19175;17612;16533;16622;14713;14914;14122;12093;12045;12561;7160;7032;9611;3723;1460;5083;9893;10455;8951;16028;15754;13844;17617;18063;17844;20029;16784;14785;19664;20237;17839;25;38;26
9:37:10;29.1;9022;8852;8965;3379;2811;2318;739;563;833;427;380;603;149;170;195;77;74;49;13323;12990;13572;6982;6469;6723;1783;1577;1689;450;496;441;153;118;144;56;63;78;15176;14363;15138;12066;12298;13484;6881;7320;6449;1909;2176;1849;919;724;850;231;290;210;16993;16134;16806;13903;14588;14419;9631;10051;9938;5656;5884;5878;2093;1954;2071;924;920;783;18138;17351;17715;14816;15080;14924;13095;13005;12818;8221;7755;8298;3564;4976;4717;2502;2060;1824;13454;12293;14373;19211;19037;19261;17610;16453;16595;14422;15015;14185;11906;12074;12721;7181;7126;9659;3764;1480;5086;9805;10520;8802;16041;15682;13875;17574;18062;17841;19933;16964;14808;19984;20179;18075;33;28;28
9:40:10;29.1;9015;8754;9174;3410;2848;2352;759;573;837;439;395;614;164;165;198;78;72;62;13300;13102;13571;6969;6478;6751;1777;1588;1691;453;497;435;157;124;150;53;67;76;15005;14589;14985;12085;12433;13395;6810;7295;6413;1936;2223;1871;936;722;849;240;310;228;16842;16012;16785;13906;14548;14396;9644;10006;10001;5614;5921;5820;2132;1950;2072;930;952;791;18009;17264;17677;14881;15023;14693;13296;12904;12827;8080;7724;8232;3629;4997;4731;2531;2103;1867;13541;12472;14366;19174;18855;19279;17652;16572;16970;14761;14960;14230;12005;12150;12569;7127;7089;9734;3752;1483;5193;9860;10425;8828;15897;15672;13902;17524;18215;17688;19902;17079;15048;19783;20091;18076;31;19;36
9:43:10;29.1;8961;8802;8989;3447;2861;2314;769;590;853;457;402;630;161;171;201;78;72;48;13350;12940;13477;6952;6501;6730;1740;1577;1709;453;494;431;155;110;156;45;60;67;15177;14356;15053;12145;12392;13440;6876;7310;6411;1925;2193;1871;957;770;873;246;311;221;17310;16102;16838;14054;14493;14406;9644;10131;9881;5682;5879;5822;2116;1994;2106;954;950;816;17808;17238;17901;14757;15286;14674;13169;13035;12909;8106;7677;8355;3635;5070;4764;2566;2131;1875;13639;12230;14412;19254;19122;19331;17734;16491;16698;14571;15058;14268;12050;12124;12698;7197;7143;9719;3776;1504;5157;9912;10461;8962;16049;15636;14040;17757;17990;17759;19925;17099;14927;19729;20244;18102;22;25;30
9:46:10;29.1;9006;8789;9011;3478;2873;2333;773;591;852;464;399;640;169;174;209;74;85;60;13208;13024;13599;7049;6527;6794;1752;1589;1709;464;490;434;161;117;149;49;63;84;15238;14709;15155;12179;12330;13483;6893;7331;6417;1952;2224;1895;980;789;882;251;317;227;17037;15922;16777;13949;14573;14278;9751;10155;10028;5718;5999;5895;2143;2014;2125;1000;974;835;17947;17309;17962;14733;15278;14697;13235;13021;12838;8108;7687;8328;3653;5045;4781;2581;2124;1913;13650;12392;14574;19055;19053;19494;17631;16642;16674;14695;15147;14222;12088;12167;12578;7177;7110;9803;3820;1532;5163;9997;10549;8909;15822;15841;13740;17668;18131;17905;19982;17101;14928;19959;20271;18156;23;40;26
9:49:10;29.1;9022;8863;9117;3488;2901;2348;774;603;866;473;413;658;172;182;212;84;68;52;13380;13089;13343;6982;6517;6734;1780;1592;1712;464;508;442;162;122;150;53;49;90;15192;14538;15181;12049;12324;13582;6877;7351;6372;1970;2266;1897;986;782;912;266;329;241;17079;15985;16806;13969;14432;14392;9609;10123;10075;5690;5993;5890;2209;2052;2175;1014;991;847;18177;17191;17893;14881;15280;14942;13157;13204;12936;8124;7809;8284;3684;5048;4859;2581;2136;1928;13558;12255;14408;19052;19021;19508;17686;16619;16800;14822;15009;14015;11977;12308;12759;7226;7105;9812;3817;1504;5202;9982;10548;8809;16075;15804;13972;17636;18082;17918;20036;17117;15028;20024;20133;18172;25;22;27
9:52:10;29.1;9113;8769;9064;3428;2913;2384;789;596;881;490;428;670;178;181;211;90;89;64;13367;13110;13456;6958;6544;6820;1771;1584;1729;469;525;448;158;127;161;40;68;71;15049;14446;15157;12141;12438;13374;6839;7259;6476;2012;2239;1928;1000;800;916;277;335;247;17165;16031;16751;14018;14602;14266;9717;10032;10062;5769;5948;5926;2254;2071;2200;1039;1005;881;18207;16956;17950;14749;15201;14846;13305;13152;12914;8106;7825;8350;3707;5054;4812;2610;2177;1965;13511;12349;14412;18969;19154;19363;17598;16485;16547;14703;15031;14225;11988;12327;12768;7196;7162;9836;3824;1559;5173;10128;10553;8910;16185;15770;13843;17542;18363;17844;19962;17170;15066;20037;20532;18183;26;21;29
9:55:10;29.1;9122;8730;9163;3522;2894;2348;790;610;884;478;430;673;179;200;227;84;81;59;13488;13100;13454;7033;6540;6794;1787;1602;1741;470;516;463;169;122;166;41;57;95;15079;14250;15202;12088;12465;13481;6931;7379;6392;2007;2276;1977;1047;828;929;285;348;268;17169;15996;16742;13997;14561;14502;9762;10160;9987;5740;5950;5976;2251;2085;2178;1070;1044;899;18052;17072;17843;14804;15061;14911;13210;13114;12940;8217;7802;8339;3724;5101;4833;2658;2225;2004;13603;12430;14486;19252;19087;19414;17695;16582;16873;14824;15044;14289;11934;12327;12750;7216;7179;9787;3868;1561;5200;10053;10544;8857;16080;15805;14021;17856;18179;17788;20003;17061;14858;20082;20272;17854;35;30;29
9:58:10;29.1;9102;8835;9211;3468;2912;2390;805;613;891;507;446;693;188;206;217;82;76;64;13447;13176;13534;7036;6551;6763;1792;1627;1728;463;525;459;169;129;170;53;71;85;15202;14756;15103;12374;12465;13614;6846;7298;6485;2033;2288;1991;1060;824;944;292;357;269;17062;16258;16938;13952;14710;14472;9813;10171;10065;5785;6053;5946;2280;2098;2246;1081;1072;940;18012;17080;17789;14740;15284;14878;13464;13026;13023;8162;7770;8361;3759;5125;4867;2679;2245;2021;13658;12410;14439;19076;19102;19246;17797;16525;16707;14668;15107;14311;12026;12111;12643;7246;7179;9875;3874;1568;5220;10074;10631;8955;16229;15716;14041;17790;18274;18086;20148;17218;15198;20223;20237;18294;32;40;28
10:01:10;29.1;9015;8805;9037;3501;2932;2397;817;615;888;510;433;695;201;207;238;103;87;64;13490;13177;13559;7047;6589;6803;1779;1642;1739;488;538;459;170;119;164;59;59;91;15155;14641;15028;12105;12320;13661;6901;7320;6396;2049;2336;1992;1090;848;977;294;354;274;17228;16141;16874;13993;14500;14374;9748;10230;10065;5820;5979;5991;2278;2153;2294;1128;1093;955;17994;17169;18033;14898;15135;14982;13310;13075;12953;8133;7837;8387;3758;5199;4834;2741;2250;2052;13435;12304;14580;19386;18881;19559;17915;16680;16811;14686;15237;14340;12252;12204;12955;7329;7172;9915;3884;1579;5268;10066;10513;8995;16168;15875;13988;17875;18212;17875;20112;17142;15019;20156;20520;18468;26;35;28
10:04:10;29.1;9094;8788;9086;3516;2949;2409;826;617;915;524;448;708;198;205;240;80;89;66;13502;13050;13562;7056;6587;6819;1814;1616;1762;487;535;467;166;129;172;60;63;88;15151;14631;15143;12217;12284;13570;6842;7340;6416;2053;2332;2016;1094;865;997;308;376;290;17199;16084;16882;13918;14505;14377;9733;10238;10085;5878;6034;6022;2332;2168;2287;1117;1114;976;18148;17158;18001;14899;15237;14889;13436;13177;13023;8141;7870;8353;3800;5208;4947;2765;2278;2051;13542;12511;14395;19103;18878;19530;17808;16646;16963;14630;15148;14267;12099;12155;12787;7237;7210;9970;3928;1592;5263;10058;10620;8936;16149;15982;14078;17753;18261;17884;20203;17211;14933;20258;20502;18408;35;26;27
10:07:10;29.1;9022;8934;9052;3559;2936;2422;828;634;918;535;446;715;208;209;239;90;84;73;13483;13102;13494;6976;6544;6869;1832;1623;1743;485;536;470;172;135;162;51;64;85;15160;14478;15198;12202;12447;13575;6970;7328;6463;2094;2357;2035;1111;876;1003;307;388;280;17277;16228;16895;14050;14585;14505;9787;10167;10016;5878;6166;6068;2354;2167;2296;1146;1138;993;18136;17158;17919;15057;15271;14944;13599;13221;13085;8101;7813;8363;3824;5219;4926;2762;2336;2100;13551;12354;14547;19060;19342;19347;17942;16602;16831;14820;15071;14284;12090;12294;12850;7381;7278;9882;3934;1602;5291;10165;10594;8988;16154;15836;13975;17810;18321;18200;20231;17156;15059;19829;20488;18128;28;19;33
10:10:10;29.1;9005;8911;9094;3501;2913;2420;836;633;938;545;461;744;198;225;240;101;94;69;13200;13313;13589;7113;6619;6821;1818;1620;1746;491;554;466;171;125;170;53;69;94;15245;14551;15217;12234;12381;13487;6895;7348;6462;2096;2375;2041;1129;914;1023;316;394;294;17213;16103;16817;14141;14591;14477;9740;10309;10081;5874;6121;6070;2377;2219;2386;1193;1153;1004;18084;17143;17841;14832;15310;15051;13436;13174;13127;8230;7783;8258;3825;5202;4962;2793;2352;2121;13708;12362;14587;19260;19009;19621;17858;16622;16865;14729;15163;14316;12146;12419;12715;7354;7337;9955;3924;1607;5318;10099;10564;8998;16110;15976;13863;17527;18269;18167;20255;17157;15119;20174;20386;18231;22;35;26
10:13:10;29.1;9091;8871;9098;3577;2930;2422;841;648;924;550;484;754;226;231;253;96;86;80;13472;13127;13518;7004;6639;6880;1847;1665;1765;493;550;484;179;130;169;57;62;84;15338;14596;15166;12187;12402;13643;6832;7370;6471;2136;2393;2062;1141;934;1060;334;421;299;17196;16084;17057;14179;14709;14333;9784;10179;10283;5888;6139;6121;2396;2226;2351;1210;1188;1031;18037;17141;17975;14907;15366;15034;13464;13290;13069;8165;7859;8383;3900;5287;5011;2840;2362;2211;13696;12497;14280;19073;19066;19353;17866;16819;16895;14895;15238;14449;12077;12254;12851;7300;7268;9968;3998;1645;5317;10150;10600;9085;16167;15868;13873;17705;18220;17962;20195;17399;15203;20176;20762;18472;28;30;39
10:16:10;29.1;9180;8823;9126;3573;2954;2425;852;659;945;561;474;768;232;235;248;108;92;77;13460;13012;13525;7048;6532;6949;1844;1623;1768;505;563;488;185;123;158;59;56;92;15222;14579;15120;12141;12447;13743;6892;7366;6410;2131;2428;2092;1173;937;1061;345;432;299;17211;16010;16981;14036;14470;14434;9774;10179;10144;5872;6160;6088;2433;2244;2423;1242;1216;1053;18092;17182;17884;14873;15210;15013;13237;13172;13029;8160;7870;8358;3937;5240;5028;2833;2401;2206;13546;12580;14779;19067;19029;19457;17743;16710;16846;14820;15161;14449;12068;12296;12703;7452;7358;9872;3916;1634;5342;10077;10605;9093;16114;15982;14057;17864;18445;18113;20020;17395;15099;20268;20595;18222;33;30;29
10:19:10;29.1;9118;9000;9089;3579;2985;2466;868;669;952;581;488;771;229;226;275;97;94;70;13505;13131;13597;7034;6589;6895;1855;1635;1772;512;558;495;174;128;161;61;56;91;15279;14552;15190;12405;12566;13647;6983;7393;6512;2165;2419;2109;1199;975;1072;364;430;328;17366;16195;16939;14073;14678;14621;9734;10422;10212;5913;6143;6162;2428;2262;2418;1259;1219;1073;18247;17123;17984;14893;15321;14756;13424;13270;13050;8296;7889;8470;3915;5296;5084;2910;2412;2232;13589;12504;14419;19129;19307;19372;17837;16739;16998;14836;15144;14378;11989;12254;13009;7453;7410;10034;4018;1652;5310;10075;10494;9053;16157;15849;14021;17776;18227;17844;20131;17271;15155;20396;20649;18437;18;27;34
10:22:10;29.1;9135;8979;9112;3568;2948;2452;871;664;956;583;491;778;241;243;259;109;101;76;13571;13154;13576;7086;6706;6942;1871;1636;1777;519;573;496;185;137;186;48;72;96;15080;14460;15221;12222;12432;13584;6910;7379;6504;2172;2448;2131;1191;977;1095;371;453;331;17060;16184;17046;14188;14623;14508;9876;10221;10030;6045;6193;6148;2453;2299;2439;1269;1244;1104;17997;17300;17915;14848;15367;14971;13336;13290;12895;8152;7891;8412;3944;5367;5077;2906;2423;2268;13734;12429;14549;19258;19241;19479;17914;16749;16916;14893;15224;14414;12156;12262;12841;7446;7319;9988;4012;1664;5402;10171;10547;9094;16114;15895;14057;17727;18356;18044;20439;17195;15182;20307;20626;18559;30;29;26
10:25:10;29.1;9130;8828;9244;3555;2951;2474;881;678;969;592;505;790;246;254;263;109;108;90;13658;13156;13599;7182;6603;6923;1881;1663;1776;523;573;499;174;139;171;54;69;92;15256;14643;15168;12205;12600;13704;6926;7301;6479;2202;2451;2130;1214;1006;1103;382;461;336;17222;16061;16881;14203;14624;14627;9806;10246;10065;5909;6213;6148;2455;2342;2451;1308;1248;1112;17831;17220;17893;15151;15324;14984;13420;13132;13100;8207;7769;8427;3918;5370;5055;2944;2473;2260;13655;12501;14478;19201;19127;19519;17826;16587;17033;14926;15173;14422;12119;12379;12850;7402;7326;10174;4045;1670;5457;10137;10715;9090;16094;15773;14213;17856;18391;18111;20261;17240;15281;20483;20608;18346;24;39;25
10:28:10;29.1;9257;8965;9159;3584;2973;2456;883;664;962;604;499;802;250;262;272;117;101;81;13538;13223;13442;7111;6613;6937;1871;1662;1807;524;592;524;185;147;186;54;67;83;15336;14716;15190;12308;12529;13681;6993;7383;6483;2197;2452;2145;1248;1010;1121;385;470;357;17251;16234;17033;14053;14729;14522;9856;10263;10241;5953;6171;6173;2495;2375;2471;1328;1294;1149;17916;17173;17718;15038;15420;14900;13508;13232;13095;8201;7824;8437;3961;5350;5097;2965;2511;2293;13630;12513;14582;19214;19204;19616;17782;16775;16918;14916;15256;14582;12169;12264;12927;7546;7454;10040;4001;1682;5450;10298;10686;9109;16287;16027;14131;17719;18390;18042;20271;17487;15058;20307;20703;18454;28;18;27
10:31:10;29.1;9172;8996;9222;3581;2991;2474;887;688;985;613;503;820;253;274;272;103;108;76;13316;13143;13696;7079;6657;6968;1910;1688;1806;531;581;514;193;140;195;58;61;92;15229;14557;15297;12361;12562;13596;6961;7319;6482;2199;2485;2163;1283;1023;1151;391;489;370;17198;16308;17015;14267;14692;14432;9879;10292;10110;5955;6177;6159;2541;2362;2480;1310;1299;1162;18021;17283;18076;15015;15195;14999;13546;13218;13070;8262;7917;8435;4007;5421;5124;3022;2500;2318;13691;12570;14640;19153;19126;19208;17855;16560;16910;15030;15283;14546;12095;12382;12920;7508;7306;10174;4034;1703;5425;10217;10689;9077;16168;15932;14231;17841;18362;18090;20244;17234;15394;20454;20745;18481;27;24;25
10:34:10;29.1;9100;8929;9100;3589;2972;2477;906;704;982;601;498;800;261;269;283;112;111;87;13554;13114;13652;7114;6730;7018;1888;1697;1785;523;599;528;194;140;188;54;68;91;15133;14657;15301;12400;12520;13768;7026;7418;6517;2236;2498;2196;1285;1045;1178;409;494;375;17283;16168;16842;14211;14614;14439;9915;10241;10261;6017;6262;6235;2542;2379;2506;1367;1312;1200;17994;17232;17948;14930;15298;15101;13506;13226;13191;8188;7896;8442;4016;5403;5212;3001;2548;2361;13687;12406;14595;19330;19291;19512;17998;16656;16732;15054;15413;14650;12231;12362;12947;7618;7449;10255;4067;1711;5391;10346;10769;9181;16253;15887;14147;17919;18394;17932;20319;17500;15162;20347;20874;18376;21;31;28
10:37:10;29.1;9145;8863;9329;3578;2998;2463;899;702;997;624;522;820;267;278;283;115;111;91;13630;13181;13618;7129;6687;6934;1867;1680;1819;541;599;529;199;146;182;45;66;90;15362;14698;15308;12270;12460;13715;6918;7462;6457;2239;2529;2219;1279;1070;1181;416;510;400;17246;16098;16986;14256;14652;14520;9812;10403;10150;6042;6287;6182;2523;2408;2533;1374;1343;1230;17964;17209;17841;15165;15324;15025;13539;13273;13159;8230;7937;8485;4031;5443;5221;3046;2606;2369;13818;12428;14510;19321;19116;19421;18088;16749;17014;15037;15302;14484;12195;12435;12716;7562;7541;10217;4061;1722;5460;10228;10583;9092;16208;16072;14127;17801;18449;18182;20374;17188;15123;20450;20797;18429;26;25;29
10:40:10;29.1;9158;8843;9209;3627;3010;2473;904;698;998;633;540;837;267;291;298;121;110;84;13407;13193;13671;7118;6661;6904;1918;1682;1802;551;607;539;194;160;189;59;66;103;15342;14701;15140;12349;12643;13755;6950;7430;6564;2272;2562;2237;1291;1074;1193;417;528;398;17267;16177;17125;14156;14636;14687;10040;10519;10171;6008;6188;6280;2573;2411;2536;1385;1348;1239;18147;17005;17853;15080;15367;15160;13521;13308;13183;8274;7947;8512;4039;5525;5132;3043;2595;2422;13648;12582;14589;19427;18978;19691;17710;16837;17101;15066;15413;14627;12108;12330;12857;7652;7512;10172;4109;1719;5396;10244;10683;9086;16087;15866;14124;17814;18299;18184;20325;17403;15188;20171;20909;18434;22;27;38
10:43:10;29.1;9278;8971;9140;3681;3035;2522;912;717;1002;637;535;843;273;289;297;122;111;96;13588;13211;13605;7152;6591;6966;1918;1720;1819;552;613;549;208;145;187;52;58;89;15223;14575;15299;12332;12541;13554;6959;7464;6559;2267;2555;2262;1334;1095;1212;447;530;414;17004;16190;17042;14094;14700;14420;10001;10313;10203;6065;6329;6312;2566;2412;2564;1404;1385;1262;18099;17061;18013;15066;15379;15191;13512;13392;13104;8187;7927;8478;4055;5458;5199;3081;2641;2414;13554;12465;14636;19299;19203;19423;17912;16909;17139;15118;15268;14730;12231;12410;12919;7549;7593;10316;4160;1724;5498;10365;10747;9066;16252;15959;14228;17882;18316;18206;20258;17474;15058;20515;20623;18404;28;28;43
10:46:10;29.1;9238;9004;9249;3655;3051;2487;929;717;1003;646;546;843;282;295;298;118;120;94;13540;13220;13746;7045;6683;6977;1884;1707;1826;566;621;551;203;145;210;59;73;91;15383;14662;15330;12395;12639;13749;6988;7480;6525;2305;2565;2236;1319;1106;1241;449;542;420;17253;16207;16886;14369;14725;14477;9885;10354;10114;6103;6337;6312;2591;2441;2592;1446;1397;1277;17986;17441;17747;15202;15406;15092;13453;13342;13036;8313;7942;8513;4052;5537;5237;3083;2633;2451;13703;12520;14515;19282;19118;19415;17781;16912;16852;15127;15388;14590;12199;12402;12872;7602;7573;10368;4123;1748;5539;10270;10758;9181;16300;15924;14166;17975;18339;18135;20232;17389;15327;20512;20862;18650;28;29;27
10:49:10;29.1;9134;8997;9130;3651;3009;2482;941;720;1019;647;540;852;285;304;306;119;110;102;13497;13234;13649;7115;6655;6927;1918;1719;1819;566;635;559;214;157;199;53;81;90;15529;14613;15293;12301;12515;13691;6961;7513;6553;2293;2573;2268;1351;1115;1229;462;550;436;17391;16251;16954;14218;14660;14653;9950;10430;10279;6065;6277;6252;2611;2455;2573;1457;1420;1303;18253;17216;17979;15012;15359;15205;13456;13394;13228;8229;7902;8484;4000;5590;5247;3146;2661;2467;13690;12412;14374;19530;19256;19348;17896;16893;16872;15124;15316;14622;12252;12432;12861;7715;7584;10244;4165;1733;5476;10275;10764;9188;16206;16043;14229;17912;18231;18183;20220;17373;15247;20452;20807;18595;21;29;23
10:52:10;29.1;9080;8838;9213;3661;3046;2507;954;730;1024;657;558;870;290;311;310;128;115;104;13543;13353;13686;7107;6603;6901;1972;1716;1822;565;635;562;201;159;197;54;84;90;15295;14682;15405;12255;12594;13602;6994;7452;6566;2324;2585;2271;1361;1145;1251;463;550;446;17402;16376;17036;14158;14675;14606;9966;10281;10329;6159;6261;6340;2624;2454;2623;1467;1438;1302;17800;17322;17785;14746;15377;15266;13512;13434;13172;8217;7997;8492;4109;5563;5258;3143;2726;2496;13721;12566;14459;19500;19190;19315;18041;16839;17015;15055;15295;14552;12209;12405;12949;7691;7601;10416;4180;1760;5515;10200;10881;9224;16380;15923;14228;17964;18432;18150;20402;17234;15422;20729;20753;18496;22;34;36
10:55:10;29.1;9221;8922;9079;3644;3055;2493;941;737;1036;665;560;876;308;320;312;133;128;105;13448;13197;13536;7089;6643;6984;1944;1736;1867;586;647;571;208;166;206;64;67;95;15442;14674;15323;12289;12620;13718;7035;7538;6542;2311;2612;2284;1390;1166;1266;480;577;461;17265;16248;17201;14322;14942;14750;9878;10413;10180;6119;6300;6379;2585;2478;2625;1497;1452;1303;18078;17024;17944;14948;15427;14908;13429;13418;13100;8249;7984;8490;4066;5616;5233;3229;2718;2513;13616;12550;14709;19365;19239;19571;17949;16776;16938;15200;15363;14569;12142;12492;12983;7770;7708;10386;4167;1781;5580;10340;10851;9174;16343;15911;14205;17964;18280;18125;20395;17501;15059;20302;20778;18708;18;31;30
10:58:10;29.1;9038;8940;9289;3670;3076;2549;930;738;1033;662;556;863;292;321;316;145;127;102;13407;13347;13705;7127;6670;6874;1958;1751;1882;586;654;574;211;167;217;45;72;88;15438;14694;15372;12369;12606;13766;7007;7482;6575;2331;2608;2327;1413;1170;1265;491;584;467;17331;16415;16908;14190;14663;14742;9955;10468;10307;6170;6292;6301;2650;2487;2639;1519;1447;1332;18119;17123;17953;15038;15445;15258;13634;13461;13196;8257;7894;8433;4134;5625;5309;3220;2727;2547;13638;12542;14688;19374;19394;19488;18047;16951;17015;15148;15264;14628;12305;12332;12856;7757;7615;10341;4202;1807;5549;10304;10814;9164;16379;16130;14280;17891;18555;18211;20341;17315;15130;20307;20705;18679;24;25;37
11:01:10;29.1;9156;8842;9220;3649;3081;2525;941;754;1056;669;581;884;317;328;317;144;128;101;13540;13263;13720;7100;6643;6967;1956;1735;1873;587;654;592;213;168;199;67;72;107;15269;14824;15275;12315;12536;13801;7003;7424;6587;2362;2617;2312;1394;1173;1278;510;598;483;17287;16454;16965;14176;14797;14659;9952;10362;10245;6081;6400;6315;2653;2518;2657;1535;1481;1377;18124;17094;17869;15090;15550;15096;13602;13456;13088;8291;8020;8456;4095;5618;5271;3222;2762;2576;13786;12577;14608;19264;19281;19224;18141;16812;17021;15059;15435;14593;12333;12541;12911;7772;7636;10405;4178;1786;5598;10431;10783;9332;16134;15904;14258;17692;18576;18087;20602;17285;15279;20644;20765;18562;26;31;33
11:04:10;29.1;9193;8923;9157;3661;3058;2548;965;747;1063;684;577;872;309;337;318;132;132;99;13617;13115;13819;7207;6668;6947;1992;1762;1883;590;657;589;221;161;220;61;72;106;15443;14754;15388;12571;12613;13699;7001;7498;6576;2359;2630;2320;1408;1202;1305;526;610;490;17274;16350;17006;14220;14649;14604;9950;10461;10248;6145;6379;6349;2656;2517;2685;1549;1504;1403;18005;17188;18035;15033;15513;15156;13679;13453;13114;8249;7951;8516;4119;5652;5310;3245;2789;2524;13537;12416;14472;19219;19248;19523;18159;16938;17100;15242;15384;14704;12215;12503;12914;7809;7717;10407;4185;1797;5585;10385;10828;9200;16348;16107;14173;17960;18487;18337;20502;17445;15106;20538;20750;18586;19;28;32
11:07:10;29.1;9240;9067;9314;3641;3017;2538;969;761;1035;695;576;891;329;323;321;143;138;115;13558;13303;13836;7221;6726;6972;2003;1755;1897;621;677;604;209;165;226;52;74;103;15437;14803;15226;12453;12638;13806;6992;7461;6604;2333;2648;2324;1440;1218;1321;536;622;509;17380;16327;17110;14346;14966;14815;10009;10386;10388;6172;6343;6437;2672;2511;2633;1569;1507;1383;18005;17078;17770;15145;15378;15181;13558;13343;13091;8258;7956;8555;4138;5683;5395;3249;2750;2599;13700;12553;14583;19401;19170;19650;17945;16930;17125;15093;15444;14599;12309;12485;12904;7833;7720;10420;4262;1810;5626;10383;10883;9230;16432;16099;14110;18076;18344;18195;20353;17519;15158;20795;20811;18718;32;22;33
11:10:10;29.1;9161;9017;9323;3685;3079;2565;971;781;1059;698;582;895;328;347;323;152;143;113;13631;13260;13696;7111;6662;7028;1989;1771;1881;615;674;612;226;167;223;63;82;96;15435;14717;15437;12367;12642;13934;7025;7459;6589;2387;2640;2346;1460;1219;1298;545;628;511;17470;16428;16983;14430;14945;14626;9991;10417;10211;6172;6387;6420;2691;2541;2680;1572;1531;1396;18113;17318;17743;15155;15544;15126;13618;13575;13261;8307;7973;8528;4147;5731;5352;3277;2785;2617;13476;12556;14627;19118;19388;19538;18098;16901;17003;15129;15460;14731;12195;12582;13017;7804;7732;10430;4313;1840;5633;10425;10875;9238;16233;15945;14260;17939;18245;18068;20506;17484;15210;20672;20884;18631;25;26;24
11:13:10;29.1;9273;8884;9182;3658;3045;2584;975;776;1060;702;580;914;310;345;331;144;141;110;13544;13337;13697;7184;6681;7025;2006;1774;1936;631;681;607;238;181;233;56;69;102;15478;14771;15238;12530;12656;13844;6991;7590;6563;2392;2688;2393;1440;1229;1345;563;638;528;17216;16325;17035;14322;14830;14594;10158;10340;10353;6156;6422;6436;2699;2580;2677;1584;1537;1429;18105;17073;17759;15126;15398;15187;13701;13522;13340;8457;7997;8560;4190;5658;5322;3301;2856;2634;13722;12543;14593;19292;19134;19494;17934;17005;17030;15144;15477;14743;12330;12558;12937;7987;7741;10436;4272;1820;5667;10397;10824;9292;16133;16114;14299;17915;18287;18314;20617;17307;15473;20700;20724;18616;26;29;39
11:16:10;29.1;9239;9021;9181;3715;3048;2552;974;778;1072;716;588;910;323;357;351;156;136;117;13665;13269;13693;7150;6746;6938;1986;1777;1868;633;692;619;243;171;237;60;83;101;15645;14656;15463;12359;12579;13960;6974;7498;6596;2411;2666;2373;1447;1252;1341;553;653;524;17423;16339;17054;14362;14922;14568;10039;10459;10256;6173;6416;6458;2703;2536;2696;1615;1542;1435;18108;17147;17972;15139;15526;15332;13656;13476;13389;8335;7956;8577;4143;5646;5357;3302;2834;2625;13769;12610;14603;19144;19272;19446;18054;16854;16794;15178;15410;14758;12200;12559;12977;7887;7843;10485;4246;1852;5646;10442;10847;9287;16092;16083;14290;18012;18327;18276;20377;17360;15402;20678;21052;18639;25;20;27
11:19:10;29.1;9298;9027;9290;3685;3089;2551;981;786;1077;710;602;911;324;365;346;158;137;119;13593;13285;13681;7148;6764;7045;2013;1794;1910;634;700;623;248;175;228;61;81;94;15375;14747;15397;12597;12529;13788;7067;7499;6589;2400;2679;2375;1483;1277;1349;572;664;540;17470;16579;16999;14226;14946;14754;9895;10421;10335;6172;6404;6414;2727;2582;2677;1610;1549;1435;18116;17201;18070;15158;15418;15045;13477;13577;13404;8353;7983;8659;4166;5767;5414;3354;2871;2637;13707;12634;14513;19187;19445;19555;17861;17069;17220;15104;15587;14821;12302;12623;13106;7851;7764;10543;4343;1853;5692;10333;10846;9391;16126;16070;14126;18203;18461;18213;20339;17391;15364;20668;21190;18683;29;30;37
11:22:10;29.1;9170;8973;9239;3713;3024;2596;996;784;1074;729;608;915;336;364;340;150;136;121;13580;13402;13848;7204;6721;7007;2005;1790;1930;643;725;632;249;186;234;56;78;109;15375;14698;15366;12474;12709;13803;7035;7486;6641;2447;2668;2395;1485;1264;1344;584;680;548;17702;16381;17110;14472;14738;14853;10019;10565;10290;6169;6466;6350;2737;2577;2735;1635;1570;1469;18022;17194;18042;15189;15263;15021;13576;13431;13358;8316;7972;8499;4242;5699;5411;3364;2846;2685;13792;12621;14539;19328;19176;19459;18065;16824;17119;15098;15554;14804;12415;12598;13109;7977;7828;10705;4337;1845;5714;10426;10953;9319;16228;16049;14049;17947;18276;18063;20260;17292;15287;20774;21154;18763;24;31;26
11:25:10;29.1;9174;8905;9297;3721;3053;2579;984;791;1092;724;594;911;340;365;348;153;156;115;13379;13275;13626;7175;6744;6998;2033;1785;1890;659;711;643;242;173;222;50;82;95;15388;14714;15318;12438;12555;13776;7062;7472;6616;2443;2694;2411;1503;1288;1380;591;673;569;17454;16304;17260;14289;14974;14775;10050;10523;10229;6150;6469;6441;2749;2576;2741;1619;1551;1489;18173;17058;17863;15298;15542;15268;13691;13571;13313;8317;7897;8547;4180;5733;5423;3334;2877;2702;13726;12604;14615;19463;19237;19278;17966;16743;17148;15277;15490;14808;12211;12504;12923;7931;7917;10641;4392;1861;5692;10479;10857;9379;16327;15983;14166;18084;18510;18091;20586;17263;15451;20612;20831;18631;29;35;29
11:28:10;29.1;9130;9058;9181;3721;3083;2557;999;784;1078;738;613;919;350;384;350;163;149;130;13562;13298;13540;7210;6724;7028;2042;1802;1950;670;722;661;236;183;236;64;78;96;15566;14618;15503;12536;12628;13756;6946;7556;6615;2446;2696;2390;1488;1283;1389;610;706;573;17386;16448;17161;14361;14880;14648;10054;10510;10261;6159;6427;6454;2752;2557;2780;1613;1589;1513;18042;17081;17995;15333;15410;15320;13614;13519;13285;8285;7997;8565;4210;5728;5466;3384;2864;2733;13685;12679;14588;19562;19177;19632;18021;16894;17247;15225;15577;14834;12136;12466;13045;7893;7898;10654;4367;1875;5652;10431;10911;9298;16413;16118;14289;18246;18578;18098;20519;17491;15305;20619;21009;18885;33;28;29
11:31:10;29.1;9308;9105;9288;3778;3133;2590;1013;809;1093;748;613;909;348;383;356;165;151;121;13543;13391;13651;7140;6780;7081;2034;1831;1923;661;745;648;255;199;248;65;68;91;15450;14908;15394;12433;12755;13822;7059;7600;6628;2431;2709;2461;1516;1302;1390;599;700;582;17356;16463;17109;14490;14950;14828;9926;10540;10318;6175;6403;6425;2738;2578;2750;1665;1592;1537;18149;17300;17821;15081;15521;15165;13664;13537;13381;8316;7972;8518;4177;5826;5424;3376;2886;2725;13758;12629;14676;19154;19166;19383;18319;17082;17054;15223;15688;14710;12429;12588;13038;7971;7815;10648;4369;1874;5697;10460;10911;9293;16276;16131;14172;17997;18414;18137;20429;17539;15379;20728;20916;18761;18;29;26
11:34:10;29.1;9312;8954;9200;3750;3090;2581;1009;811;1104;741;622;929;345;390;355;176;148;130;13786;13355;13718;7281;6673;7127;2060;1841;1935;671;743;673;258;194;233;62;78;90;15680;14734;15504;12473;12670;13824;7070;7482;6638;2476;2730;2447;1527;1294;1415;639;708;593;17469;16155;17306;14574;14916;14662;10051;10402;10398;6180;6508;6491;2754;2626;2758;1660;1591;1540;18117;17278;17970;15040;15608;15153;13614;13516;13271;8320;8112;8566;4230;5764;5418;3399;2910;2707;13710;12527;14687;19337;19274;19598;18317;16871;17181;15451;15599;14788;12399;12744;13254;8002;7910;10695;4386;1903;5759;10366;10808;9450;16460;16011;14159;18041;18603;18115;20613;17337;15304;20724;21184;18696;30;17;25
11:37:10;29.1;9207;9065;9256;3715;3088;2619;1008;832;1107;747;624;932;354;394;362;158;142;125;13596;13395;13716;7287;6750;7037;2043;1833;1938;667;742;670;249;200;251;74;75;97;15401;14748;15383;12414;12715;13962;7133;7486;6624;2458;2718;2461;1513;1315;1392;629;716;604;17557;16458;17055;14418;14932;14642;10117;10588;10334;6164;6471;6529;2796;2597;2765;1664;1612;1527;18075;17336;17974;15291;15553;15384;13751;13557;13306;8415;7932;8578;4249;5789;5481;3405;2958;2754;13712;12663;14533;19478;19360;19379;18150;17151;17318;15244;15644;14883;12359;12668;13006;7982;7916;10626;4396;1935;5772;10427;10908;9403;16572;16136;14334;17961;18490;18202;20333;17334;15413;20902;21237;18811;21;26;25
11:40:10;29.1;9212;9005;9307;3720;3151;2610;1002;811;1105;738;623;942;360;392;359;169;155;133;13594;13300;13745;7200;6718;7031;2063;1860;1935;699;745;675;248;189;252;61;75;97;15465;14700;15298;12427;12759;13771;7173;7553;6616;2464;2725;2459;1527;1329;1417;649;741;612;17413;16372;17248;14383;14904;14746;10054;10510;10338;6210;6594;6556;2795;2633;2759;1685;1638;1536;17913;17218;17977;15254;15665;15256;13716;13863;13615;8437;8059;8642;4182;5760;5422;3372;2966;2732;13681;12654;14533;19485;19315;19442;18144;17062;17106;15260;15561;14820;12357;12711;13064;8063;7922;10604;4411;1894;5827;10409;10939;9371;16297;16074;14189;17726;18865;18262;20543;17414;15328;20542;21005;18683;18;26;37
11:43:10;29.1;9152;9092;9318;3765;3067;2600;1021;831;1103;746;623;956;358;405;368;157;150;136;13643;13248;13803;7167;6779;7094;2091;1851;1972;691;748;687;263;194;244;56;90;104;15375;14790;15425;12438;12577;13948;7120;7581;6611;2503;2750;2454;1529;1345;1427;649;742;615;17367;16367;17211;14440;14975;14699;10120;10484;10388;6212;6503;6555;2803;2651;2781;1684;1637;1543;17953;17231;17786;15371;15471;15286;13755;13637;13361;8350;8133;8607;4260;5791;5466;3375;2955;2763;13782;12586;14628;19182;19096;19411;18330;17092;17190;15396;15370;14849;12358;12571;13094;8029;7997;10758;4398;1925;5717;10534;11003;9265;16368;16097;14329;18107;18564;18089;20435;17452;15572;20789;20992;18773;29;30;25
11:46:10;29.1;9311;9068;9193;3747;3132;2601;1024;815;1108;758;634;940;368;402;364;170;145;132;13615;13365;13573;7229;6758;7055;2079;1857;1976;705;771;687;268;206;251;69;76;108;15332;14796;15391;12389;12548;13927;7136;7604;6630;2495;2757;2449;1546;1355;1419;658;757;638;17676;16388;17241;14352;14978;14741;10096;10604;10366;6209;6537;6520;2838;2635;2765;1700;1641;1548;18011;17207;18003;15332;15424;15297;13689;13697;13376;8406;7990;8660;4291;5845;5486;3472;2926;2776;13704;12456;14584;19419;19171;19595;18286;17179;16952;15416;15637;14873;12428;12645;13054;7999;7897;10861;4414;1911;5782;10477;10867;9447;16327;16073;14296;17863;18474;18170;20446;17449;15337;20545;20947;18757;24;31;41
11:49:10;29.1;9129;8978;9254;3767;3130;2614;1028;828;1128;773;639;955;362;406;363;174;156;136;13629;13219;13735;7212;6813;7123;2094;1863;1985;705;777;711;259;198;248;59;84;100;15523;14842;15624;12619;12672;13911;7125;7548;6665;2502;2755;2474;1550;1341;1441;668;754;645;17596;16450;16941;14540;15018;14893;10080;10641;10407;6247;6433;6474;2830;2626;2785;1710;1616;1555;18188;17223;17865;15357;15567;15439;13761;13705;13308;8333;8079;8576;4274;5855;5478;3446;2969;2773;13788;12670;14680;19501;19329;19382;18403;16934;17151;15407;15660;14789;12377;12598;13117;8105;7880;10712;4432;1948;5838;10558;10897;9395;16398;15869;14383;17972;18520;18155;20442;17645;15082;20643;21085;18626;26;32;21
11:52:10;29.1;9399;9041;9313;3712;3118;2591;1032;837;1122;763;633;959;373;407;372;185;153;143;13672;13394;13801;7248;6742;7127;2079;1892;1975;699;777;712;272;206;264;64;77;105;15473;14752;15379;12551;12754;13850;7143;7611;6631;2474;2758;2465;1559;1352;1445;688;763;653;17397;16431;17236;14456;15007;14946;10022;10633;10431;6292;6494;6565;2799;2651;2813;1714;1659;1589;18180;17215;18096;15342;15481;15305;13881;13642;13396;8302;8054;8660;4280;5849;5466;3478;2956;2776;13630;12768;14663;19448;19239;19350;18256;17067;17235;15304;15682;14975;12414;12678;13146;8130;8036;10780;4479;1938;5782;10509;10888;9362;16452;16266;14436;18148;18488;18265;20445;17238;15610;20796;21198;18956;26;22;30
11:55:10;29.1;9241;9022;9362;3760;3097;2611;1053;836;1116;771;649;974;374;419;382;186;163;140;13656;13362;13821;7247;6817;7117;2103;1875;1986;714;764;710;271;211;275;57;89;103;15564;14928;15361;12486;12693;14059;7049;7536;6677;2499;2755;2463;1572;1375;1436;685;772;660;17575;16399;17215;14446;14871;14730;10198;10581;10349;6232;6505;6516;2816;2631;2826;1737;1665;1583;18149;17038;17859;15166;15514;15386;13926;13657;13388;8412;8048;8668;4265;5928;5471;3498;2993;2803;13786;12654;14565;19204;19361;19233;18135;16991;17152;15367;15576;14983;12393;12757;13146;8120;7997;10849;4462;1937;5737;10591;10956;9418;16486;16161;14433;18074;18686;18177;20539;17467;15342;20821;20980;18744;23;28;32
11:58:10;29.1;9193;9046;9317;3795;3119;2610;1042;855;1140;771;646;949;382;418;380;175;163;142;13535;13411;13714;7193;6770;7014;2106;1895;1968;724;771;717;285;215;273;71;79;100;15537;14731;15430;12577;12566;13894;7120;7592;6648;2513;2764;2502;1575;1387;1430;683;791;648;17330;16290;17134;14696;14892;14786;10106;10581;10338;6255;6501;6517;2850;2666;2789;1717;1661;1595;18044;17322;17859;15352;15564;15193;13892;13738;13476;8454;8039;8662;4218;5887;5519;3511;2995;2802;13637;12541;14593;19127;19032;19590;18267;17016;17377;15354;15562;14839;12313;12825;13111;8158;7936;10772;4471;1975;5756;10542;10934;9459;16400;16090;14322;18098;18598;18220;20630;17411;15451;20721;21221;18594;32;17;27
12:01:10;29.1;9336;8990;9225;3738;3132;2590;1062;847;1143;778;653;963;380;425;369;179;167;146;13731;13363;13735;7229;6734;7111;2109;1863;1972;735;783;728;290;203;269;84;79;97;15655;14756;15372;12522;12804;13871;7088;7538;6654;2514;2775;2498;1562;1382;1446;703;789;668;17325;16543;17313;14467;14918;14723;10084;10655;10387;6264;6534;6505;2825;2673;2829;1732;1640;1600;18342;17094;17853;15266;15748;15383;13745;13666;13492;8343;8102;8623;4277;5872;5492;3479;2988;2833;13702;12507;14527;19425;19203;19477;18213;17062;17080;15184;15544;14984;12318;12712;13236;8163;8000;10798;4463;1972;5772;10575;10836;9369;16511;16168;14228;18116;18402;18121;20576;17420;15267;20910;21375;18715;22;37;15
12:04:10;29.1;9286;8954;9369;3776;3135;2645;1044;857;1130;783;648;964;384;436;382;183;168;153;13627;13267;13799;7278;6759;7032;2106;1886;1986;741;799;707;275;218;291;67;87;110;15505;14743;15401;12512;12975;13974;7107;7535;6750;2505;2764;2483;1561;1394;1463;711;802;679;17524;16417;17295;14378;14833;14734;10132;10634;10411;6221;6511;6484;2814;2660;2836;1765;1668;1597;18201;17194;18073;15264;15733;15440;13919;13557;13394;8283;8076;8657;4303;5831;5593;3466;3038;2793;13832;12573;14378;19318;19470;19379;18218;17115;17386;15278;15610;14980;12466;12740;13165;8145;8061;10840;4493;1973;5815;10506;10901;9380;16313;16105;14350;18145;18441;18144;20671;17490;15440;20962;21115;18633;30;41;26
12:07:10;29.1;9348;9082;9308;3712;3128;2643;1048;858;1129;787;657;962;382;434;393;188;165;147;13676;13254;13862;7243;6755;7090;2108;1892;2014;735;797;743;295;228;284;60;80;98;15470;14762;15295;12575;12773;13825;7111;7587;6758;2504;2796;2492;1593;1386;1484;718;810;707;17528;16541;17164;14458;14933;14809;10081;10592;10382;6326;6570;6531;2825;2668;2816;1745;1676;1616;18036;17243;17862;15124;15415;15469;13710;13783;13383;8398;8029;8629;4264;5851;5494;3519;3005;2800;13893;12628;14663;19306;19555;19527;18286;17032;17295;15402;15751;14922;12466;12822;13266;8106;8025;10909;4531;1994;5893;10423;10948;9400;16217;16048;14407;17979;18540;18005;20602;17673;15262;20762;21200;18801;32;33;29
12:10:10;29.1;9300;9017;9240;3748;3132;2628;1065;862;1138;789;642;972;377;449;399;194;166;146;13496;13410;13797;7191;6807;7093;2067;1880;1980;744;792;741;293;227;273;58;75;112;15444;14945;15422;12520;12622;14064;7142;7658;6673;2560;2794;2499;1585;1399;1480;722;797;699;17687;16353;17204;14562;15135;14704;10044;10597;10389;6249;6515;6503;2868;2664;2829;1742;1696;1623;18148;17324;17920;15350;15599;15438;13856;13591;13345;8407;7961;8658;4244;5834;5523;3515;3002;2796;13737;12608;14655;19355;19299;19567;18272;16813;17314;15442;15722;14631;12459;12713;13143;8162;8061;10823;4485;1985;5776;10556;10974;9467;16361;15907;14425;18211;18377;18405;20472;17388;15416;20745;21095;18793;30;36;24
12:13:10;29.1;9253;9040;9338;3809;3148;2644;1045;844;1152;786;663;963;386;444;391;192;162;153;13531;13526;13681;7267;6758;7100;2109;1890;2001;741;815;753;299;219;287;71;78;100;15498;14955;15470;12623;12745;14113;7136;7713;6791;2525;2777;2513;1580;1400;1475;738;825;702;17520;16441;17274;14480;14951;14833;10105;10707;10524;6214;6526;6631;2847;2706;2859;1797;1687;1644;18080;17134;17825;15265;15590;15442;13929;13773;13392;8481;8117;8667;4256;5835;5566;3498;3048;2842;13730;12550;14677;19489;19258;19610;18173;17190;17036;15660;15903;15126;12509;12751;13206;8108;8056;10814;4489;1988;5857;10531;10869;9410;16460;16167;14440;18145;18394;18147;20738;17579;15367;20918;21109;18882;32;37;36
12:16:10;29.1;9309;9047;9374;3766;3155;2645;1055;860;1144;794;659;982;400;449;394;188;174;155;13711;13303;13889;7288;6733;7044;2130;1906;2008;753;800;746;310;230;285;72;84;93;15628;14898;15570;12489;12751;13999;7208;7600;6703;2532;2795;2496;1588;1414;1471;742;811;715;17330;16611;17289;14495;14722;14941;10132;10649;10332;6189;6557;6522;2870;2670;2826;1782;1663;1630;18074;17079;18210;15317;15630;15355;13991;13719;13383;8497;8125;8706;4298;5921;5537;3514;2998;2822;13603;12694;14546;19350;19384;19432;18332;17137;17265;15490;15615;15070;12532;12838;13339;8155;8079;10884;4520;2004;5835;10515;10984;9517;16325;16194;14421;18072;18543;18264;20580;17580;15362;20867;21364;18825;22;20;31
12:19:10;29.1;9261;9043;9332;3808;3130;2615;1058;876;1179;797;662;973;401;452;383;193;178;153;13707;13349;13759;7148;6730;7107;2124;1920;2006;771;810;740;302;234;289;56;83;117;15444;14986;15585;12581;12778;13995;7113;7592;6743;2584;2802;2530;1608;1426;1489;759;834;711;17682;16247;17148;14610;14977;14896;10100;10680;10419;6219;6532;6565;2830;2685;2874;1767;1734;1643;18139;17215;17901;15292;15623;15277;13563;13635;13554;8371;8091;8745;4304;5886;5574;3482;3026;2871;13779;12756;14662;19341;19473;19575;18348;17176;17326;15510;15727;14940;12514;12706;13292;8177;8174;10889;4540;2005;5871;10572;10980;9359;16407;15951;14310;18077;18605;18170;20514;17575;15388;20844;21181;18955;26;23;25
12:22:10;29.1;9254;9104;9425;3806;3159;2630;1054;877;1159;803;672;993;407;461;397;199;172;150;13701;13468;13713;7296;6808;7058;2113;1938;2026;762;820;757;314;230;292;72;80;111;15801;14988;15426;12578;12631;14058;7174;7638;6741;2538;2791;2488;1606;1438;1497;741;821;732;17463;16503;17220;14638;14855;14823;10100;10607;10423;6258;6524;6530;2860;2665;2873;1766;1715;1624;18045;17153;17932;15563;15466;15440;13869;13818;13485;8479;8189;8715;4304;5900;5588;3532;3040;2863;13710;12650;14578;19305;19273;19497;18336;17146;17309;15606;15850;15128;12555;12896;13371;8213;8109;10819;4579;2012;5901;10593;10988;9544;16411;15943;14181;18063;18394;18174;20650;17632;15386;20951;21251;18735;26;33;41
12:25:10;29.1;9347;9069;9262;3809;3148;2652;1063;875;1155;827;667;988;398;460;402;196;158;160;13591;13460;13810;7238;6727;7164;2159;1924;2028;771;838;751;313;251;289;67;94;102;15613;14840;15551;12551;12668;14071;7200;7545;6764;2541;2835;2533;1606;1435;1494;754;833;723;17718;16647;17189;14600;14831;14748;10049;10758;10591;6326;6550;6606;2893;2680;2868;1782;1728;1644;17988;17074;17849;15488;15695;15410;13752;13814;13537;8405;8182;8610;4317;5864;5550;3549;3040;2846;13711;12630;14615;19379;19490;19132;18343;17011;17388;15301;15707;15098;12565;12736;13441;8141;8118;11009;4536;2037;5958;10449;10946;9474;16319;16079;14431;18025;18600;18334;20623;17619;15549;20948;21356;18865;25;29;24
12:28:10;29.1;9199;9028;9425;3776;3185;2628;1074;871;1152;826;680;987;403;467;402;202;179;158;13636;13385;13779;7319;6666;7110;2136;1925;2034;772;823;757;304;246;302;68;91;97;15523;14728;15386;12656;12790;13957;7235;7582;6706;2548;2798;2551;1593;1455;1503;767;849;731;17670;16438;17326;14561;14848;14951;10170;10673;10464;6304;6454;6637;2864;2678;2880;1789;1708;1652;17991;17292;17875;15507;15748;15327;13843;13730;13362;8481;8071;8734;4268;5944;5523;3576;3042;2866;13749;12511;14602;19248;19382;19499;18336;17226;17272;15476;15782;15019;12497;12849;13281;8188;8259;10967;4645;2034;5905;10614;11128;9518;16400;16168;14352;18214;18500;18310;20665;17487;15263;21058;21199;18804;22;37;33
12:31:10;29.1;9283;9074;9336;3862;3147;2642;1069;869;1147;812;676;990;411;456;405;199;183;166;13732;13436;13785;7311;6841;7156;2150;1936;2053;772;830;772;320;251;284;70;90;102;15706;14911;15491;12711;12727;14179;7172;7667;6762;2580;2835;2501;1608;1445;1506;758;854;728;17591;16747;17279;14470;14957;14883;10118;10557;10532;6213;6607;6616;2885;2711;2893;1801;1728;1660;18031;17259;17856;15285;15694;15146;13850;13762;13594;8457;8131;8744;4336;5942;5583;3592;3081;2882;13703;12560;14619;19442;19208;19589;18305;17153;17364;15580;15695;15200;12672;12813;13431;8223;8123;10901;4586;2020;5903;10621;10965;9514;16493;16272;14414;17881;18483;18257;20752;17483;15366;20769;21132;18716;25;25;34
12:34:10;29.1;9313;9022;9388;3830;3117;2637;1073;876;1155;802;679;988;413;466;409;214;177;165;13718;13546;13854;7244;6773;7119;2105;1930;2026;777;826;774;314;240;298;72;89;107;15703;14860;15609;12674;12754;14023;7172;7652;6724;2561;2790;2532;1626;1456;1512;777;847;748;17581;16363;17028;14597;15078;14807;10175;10643;10408;6278;6561;6566;2870;2685;2867;1811;1732;1654;17856;17257;18019;15411;15530;15196;13820;13753;13578;8409;8071;8856;4321;5889;5535;3530;3034;2904;13699;12635;14534;19562;19319;19423;18247;17381;17386;15449;15781;15012;12437;12767;13270;8233;8136;10982;4605;2038;5879;10535;10919;9464;16458;15988;14356;18021;18411;18343;20687;17491;15322;20826;21208;18868;25;17;26
12:37:10;29.1;9244;9078;9164;3812;3170;2656;1060;895;1175;819;683;1000;399;465;411;200;188;175;13648;13385;13953;7235;6772;7106;2177;1935;2034;776;828;790;317;253;300;73;78;99;15689;14729;15580;12535;12730;14007;7153;7587;6755;2545;2797;2561;1644;1440;1494;789;863;760;17701;16440;17198;14469;14824;14957;10247;10658;10445;6273;6634;6577;2896;2695;2889;1825;1735;1686;18011;17206;18144;15309;15745;15443;13803;13894;13496;8492;8248;8747;4294;5945;5562;3569;3070;2909;13755;12680;14653;19243;19145;19484;18308;17042;17369;15561;15765;15105;12547;12926;13413;8227;8154;10913;4564;2037;5924;10577;11027;9432;16708;16126;14466;18013;18433;18092;20580;17596;15459;20982;21299;18788;29;27;33
12:40:10;29.1;9357;9076;9399;3802;3136;2640;1073;901;1181;826;692;995;413;487;409;212;173;164;13642;13456;13916;7247;6821;7081;2127;1938;2013;791;833;777;323;243;319;94;99;93;15614;14920;15630;12550;12725;14036;7115;7649;6732;2595;2800;2547;1632;1467;1521;782;869;779;17548;16452;17118;14546;14906;14902;10247;10662;10486;6306;6601;6576;2867;2686;2924;1814;1753;1691;18160;17198;18010;15465;15771;15483;13961;13706;13586;8556;8128;8826;4303;5972;5568;3566;3072;2877;13646;12500;14589;19488;19143;19534;18423;17237;17165;15567;15780;15180;12498;12905;13241;8312;8186;10899;4584;2044;5978;10611;10993;9470;16494;16127;14422;17893;18415;18342;20330;17578;15485;20909;21316;18940;26;32;40
12:43:10;29.1;9374;9145;9370;3832;3170;2626;1075;898;1180;825;673;990;412;475;410;204;184;171;13659;13341;13744;7315;6737;7218;2157;1945;2044;775;840;775;336;260;311;63;80;99;15629;14820;15614;12644;12891;13987;7198;7655;6766;2565;2810;2557;1637;1454;1517;785;861;757;17481;16609;17309;14631;14965;14886;10230;10617;10474;6257;6532;6596;2941;2702;2872;1803;1762;1671;18130;17227;17956;15330;15776;15421;13922;13746;13437;8499;8049;8712;4319;5897;5611;3586;3075;2873;13695;12537;14630;19346;19319;19283;18192;17161;17298;15659;15860;14971;12702;12973;13423;8267;8121;11034;4606;2088;5926;10600;11021;9441;16365;16292;14491;18133;18351;18131;20690;17509;15458;20944;21097;18702;18;30;20
12:46:10;29.1;9371;9100;9442;3827;3200;2661;1086;901;1165;826;703;998;405;475;410;208;177;173;13570;13442;13786;7295;6849;7091;2135;1961;2036;787;857;797;339;264;301;70;77;105;15548;14968;15631;12772;12774;14069;7203;7573;6772;2541;2826;2503;1635;1468;1519;789;865;751;17418;16397;17172;14599;14910;14931;10242;10603;10580;6346;6592;6613;2882;2713;2895;1816;1773;1683;18053;17282;17952;15463;15687;15392;13892;13649;13599;8507;8179;8663;4294;5915;5551;3575;3093;2904;13689;12456;14721;19298;19275;19564;18538;17154;17327;15355;15586;15100;12493;12844;13335;8258;8066;10936;4611;2064;5959;10607;11121;9411;16718;16047;14389;18128;18623;18361;20555;17634;15490;21075;21378;18888;22;26;29
12:49:10;29.1;9352;8987;9322;3779;3201;2657;1102;888;1175;823;672;991;423;480;412;207;171;179;13698;13426;13770;7247;6841;7131;2141;1949;2059;791;854;803;342;270;326;68;79;108;15537;14746;15549;12765;12721;14030;7225;7603;6753;2587;2840;2547;1670;1470;1530;797;896;772;17513;16488;17262;14499;15051;14865;10257;10572;10519;6271;6586;6576;2863;2696;2881;1828;1761;1701;18016;17297;18006;15373;15712;15453;13826;13751;13519;8564;8211;8784;4296;5942;5578;3588;3074;2903;13634;12729;14605;19311;19237;19266;18556;17244;17519;15462;15834;15006;12645;13032;13407;8321;8126;10961;4616;2095;5933;10613;11035;9426;16420;16194;14389;18243;18587;18275;20743;17580;15443;21089;21318;19043;19;29;41
12:52:10;29.1;9241;9074;9364;3842;3201;2648;1081;905;1193;818;691;1004;419;482;413;218;182;170;13767;13357;13738;7301;6799;7160;2154;1957;2061;816;868;789;338;269;324;67;83;115;15796;14851;15508;12576;12702;14085;7165;7696;6678;2604;2812;2546;1647;1478;1532;795;886;787;17659;16443;17394;14754;15065;14944;10147;10694;10628;6314;6616;6619;2907;2690;2879;1825;1730;1695;18046;17211;18031;15368;15658;15414;13868;13873;13552;8479;8213;8806;4368;5932;5584;3580;3113;2902;13691;12603;14601;19475;19488;19485;18287;17316;17374;15675;15601;15191;12535;13001;13426;8375;8220;11031;4584;2085;5936;10666;11001;9404;16189;15985;14468;18278;18371;18137;20578;17514;15432;20832;21302;18855;20;24;28
12:55:10;29.1;9361;9108;9259;3845;3161;2684;1082;893;1188;829;683;1009;422;485;414;219;186;181;13681;13423;13937;7270;6753;7214;2153;1949;2038;794;856;795;332;263;318;79;95;103;15691;15008;15635;12538;12814;14197;7249;7682;6845;2595;2858;2540;1646;1466;1535;814;896;786;17555;16469;17323;14668;14940;14915;10169;10790;10565;6278;6612;6561;2902;2720;2909;1859;1756;1694;17909;17075;17933;15218;15669;15508;13958;13776;13664;8476;8199;8771;4323;5890;5603;3590;3109;2906;13836;12715;14504;19615;19276;19524;18244;17287;17364;15648;15686;15052;12591;13071;13395;8319;8126;11012;4667;2093;5899;10574;11072;9413;16170;16269;14493;18077;18463;18355;20653;17536;15337;21092;21125;18778;28;23;31
12:58:10;29.1;9306;8975;9444;3839;3191;2667;1074;900;1195;829;696;1024;419;485;412;207;186;185;13776;13403;13652;7318;6801;7125;2178;1966;2070;805;858;785;351;275;325;73;95;101;15775;14798;15565;12696;12916;13991;7176;7732;6759;2600;2819;2555;1632;1499;1510;815;908;775;17571;16437;17314;14681;15059;15007;10216;10613;10468;6314;6506;6648;2850;2727;2882;1822;1756;1694;18263;16979;18034;15333;15787;15329;13866;13889;13549;8591;8179;8873;4329;5911;5604;3583;3113;2902;13737;12634;14658;19255;19092;19238;18475;17203;17375;15594;15818;15035;12667;12917;13391;8324;8202;10942;4636;2085;5990;10657;11049;9554;16374;16188;14638;18267;18586;18243;20793;17591;15387;20891;21598;18898;16;25;37
13:01:10;29.1;9298;9130;9431;3816;3148;2665;1103;907;1199;841;701;998;425;492;421;210;197;184;13722;13541;13875;7308;6810;7115;2205;1975;2029;817;855;815;350;265;327;83;86;111;15565;14907;15640;12541;12766;14076;7129;7634;6849;2548;2852;2581;1639;1486;1543;807;908;797;17621;16720;17329;14594;15033;14991;10164;10654;10499;6287;6633;6615;2922;2732;2936;1831;1776;1704;18347;17348;18098;15399;15819;15190;13898;13738;13540;8607;8132;8771;4328;5949;5592;3586;3118;2893;13618;12503;14509;19384;19138;19605;18603;17104;17479;15684;15816;15252;12767;12864;13432;8360;8238;10922;4672;2078;5933;10553;11001;9572;16366;16098;14453;18170;18597;18202;20931;17679;15525;21026;21351;18939;16;28;23
13:04:10;29.1;9385;9139;9315;3864;3215;2666;1078;904;1209;847;704;1021;430;493;433;234;183;172;13678;13409;13844;7312;6888;7065;2192;1986;2061;804;863;827;358;275;332;77;86;120;15756;14998;15528;12692;12824;13938;7189;7682;6820;2599;2830;2570;1641;1486;1543;812;893;802;17481;16412;17220;14517;15236;14943;10233;10746;10431;6301;6567;6626;2908;2708;2885;1860;1775;1701;17805;17258;18083;15130;15690;15425;13778;13806;13404;8484;8179;8759;4320;5957;5582;3584;3105;2922;13761;12594;14425;19410;19299;19525;18292;17322;17504;15596;15938;15149;12570;12964;13497;8399;8199;10980;4683;2096;5995;10722;11049;9577;16222;15952;14443;18017;18536;18210;20662;17831;15565;20955;21383;18824;25;24;28
13:07:10;29.1;9347;9146;9419;3853;3196;2681;1109;909;1194;839;694;1005;435;513;427;216;192;165;13616;13420;13981;7322;6819;7147;2197;1951;2071;808;873;811;355;279;328;80;98;121;15828;15039;15471;12507;12758;14107;7213;7711;6771;2548;2837;2576;1677;1481;1541;823;881;793;17565;16588;17405;14599;14955;14848;10237;10724;10390;6314;6670;6618;2899;2719;2914;1832;1763;1683;18051;17271;18243;15427;15771;15428;13883;13944;13728;8556;8145;8808;4292;5987;5617;3582;3107;2937;13747;12561;14533;19204;19534;19412;18278;17169;17287;15665;15768;15205;12679;12793;13490;8381;8231;11023;4693;2091;6014;10631;10976;9567;16381;16259;14491;18081;18837;18117;20623;17488;15396;21212;21222;18962;20;25;14
13:10:10;29.1;9384;9036;9364;3851;3189;2649;1107;900;1197;844;688;1010;422;511;439;218;184;182;13580;13304;13970;7279;6755;7090;2179;1957;2075;834;884;823;353;270;328;76;92;109;15559;14910;15585;12658;12731;13967;7260;7679;6766;2537;2858;2578;1662;1483;1564;812;908;792;17632;16554;17226;14628;15121;14906;10261;10680;10547;6255;6592;6622;2898;2717;2929;1829;1778;1720;17948;17121;17875;15357;15629;15505;13720;13929;13598;8537;8212;8796;4344;5938;5635;3572;3112;2922;13699;12722;14445;19268;19295;19476;18418;17255;17414;15706;15935;15277;12648;13071;13374;8409;8248;11032;4732;2108;5967;10656;11008;9556;16556;16288;14322;17955;18580;18298;20558;17485;15261;21200;21112;18931;31;34;21
13:13:10;29.1;9325;9140;9371;3830;3192;2663;1090;911;1191;841;710;1022;437;515;434;213;192;184;13741;13209;13893;7340;6758;7137;2185;1977;2083;818;864;810;367;283;330;80;98;108;15594;14861;15527;12625;12693;13935;7253;7698;6826;2572;2839;2582;1654;1517;1565;837;900;799;17554;16545;17305;14560;15004;14767;10135;10762;10467;6366;6687;6567;2950;2709;2907;1851;1766;1723;18278;17172;17914;15507;15781;15259;13980;13802;13529;8613;8146;8813;4336;5919;5625;3595;3104;2920;13626;12578;14730;19381;19315;19571;18497;17160;17263;15468;15953;15114;12673;13081;13497;8397;8213;11153;4685;2112;5957;10700;11049;9458;16379;16048;14428;18207;18476;18213;20604;17566;15472;21191;21124;18911;28;31;30
13:16:10;29.1;9319;9080;9358;3824;3197;2697;1093;920;1201;863;697;1033;437;492;423;235;195;169;13752;13426;13935;7369;6847;7159;2194;1981;2063;829;877;817;358;275;323;77;90;102;15690;14936;15668;12687;12934;13954;7226;7683;6765;2530;2868;2578;1671;1495;1575;821;920;799;17511;16639;17229;14518;15022;14937;10216;10715;10552;6256;6584;6695;2941;2701;2901;1844;1767;1734;17962;17190;17936;15539;15614;15308;14117;13878;13578;8610;8218;8716;4324;5975;5614;3619;3123;2919;13707;12621;14424;19459;19116;19626;18541;17315;17400;15544;15817;15171;12538;12961;13503;8409;8205;11162;4747;2112;5911;10630;11062;9486;16291;15970;14332;18099;18634;18064;20664;17669;15526;21245;21366;18953;24;31;32
13:19:10;29.1;9229;9114;9389;3846;3165;2692;1124;928;1200;844;690;1026;442;502;433;230;192;181;13702;13441;13939;7266;6842;7206;2195;1984;2088;836;871;832;366;289;334;73;95;112;15712;14926;15547;12677;12728;14010;7117;7730;6766;2580;2843;2573;1670;1500;1546;831;918;809;17637;16390;17360;14619;15149;14873;10122;10847;10476;6294;6631;6618;2927;2749;2925;1841;1755;1716;18121;17100;18135;15386;15549;15441;13946;13921;13499;8512;8203;8839;4340;5998;5617;3609;3097;2902;13548;12626;14457;19304;19310;19485;18405;17393;17392;15725;15841;15176;12634;12955;13499;8351;8303;10960;4672;2087;5994;10604;10959;9441;16213;16178;14449;18011;18602;18265;20806;17466;15402;21136;21400;19020;13;31;31
13:22:10;29.1;9360;9106;9422;3881;3164;2684;1109;929;1212;851;700;1003;440;513;428;220;194;192;13634;13515;13878;7296;6879;7097;2223;1998;2092;827;885;809;364;290;345;65;90;116;15619;14868;15556;12652;12778;14212;7137;7731;6829;2617;2834;2582;1678;1525;1572;845;925;798;17582;16507;17203;14585;14956;14995;10166;10684;10613;6266;6598;6650;2939;2704;2904;1854;1778;1721;18066;17242;17851;15461;15684;15288;13904;13806;13613;8541;8134;8799;4349;5965;5639;3616;3125;2932;13722;12722;14585;19495;19248;19497;18464;17103;17285;15612;15972;15406;12687;13015;13451;8334;8247;11193;4706;2122;6020;10588;11092;9537;16465;15869;14407;18021;18479;18076;20544;17546;15500;20830;21499;18863;20;29;36
13:25:10;29.1;9346;9150;9462;3868;3201;2709;1109;913;1206;854;697;1026;442;512;426;240;187;200;13667;13416;13983;7236;6780;7174;2229;2002;2101;831;876;825;379;284;351;75;85;112;15760;14971;15516;12574;12789;13959;7216;7750;6811;2598;2858;2567;1686;1494;1561;843;938;829;17605;16509;17274;14776;15236;14934;10218;10730;10597;6371;6632;6660;2918;2740;2940;1863;1792;1749;18161;17179;17899;15472;15550;15453;13923;13878;13503;8543;8180;8781;4394;5915;5629;3650;3134;2966;13640;12546;14593;19264;19211;19526;18401;17311;17360;15791;15865;15117;12845;13130;13462;8331;8220;11156;4740;2125;6025;10674;10992;9466;16524;16143;14476;18121;18616;18220;20541;17579;15529;21179;21356;18837;24;34;21
13:28:10;29.1;9332;9094;9397;3859;3201;2659;1116;909;1204;865;696;1015;450;513;434;233;183;181;13671;13360;13838;7232;6800;7146;2197;1991;2063;815;879;822;373;279;345;84;95;113;15640;14960;15513;12685;12839;14113;7228;7676;6802;2596;2860;2604;1694;1499;1567;873;904;807;17682;16548;17328;14577;15066;14847;10219;10729;10614;6336;6641;6640;2893;2732;2891;1871;1785;1771;18066;17069;17762;15331;15744;15482;14051;13855;13552;8629;8246;8874;4335;5976;5658;3621;3151;2950;13640;12658;14391;19508;19366;19427;18423;17629;17379;15717;15958;15350;12656;13090;13544;8436;8179;11143;4759;2138;5946;10673;11122;9594;16566;16302;14381;18014;18490;18194;20741;17615;15424;21102;21211;18912;27;22;27
13:31:10;29.1;9315;9117;9305;3894;3172;2690;1126;922;1214;852;713;1024;453;521;432;222;194;188;13771;13355;13831;7269;6834;7130;2213;1986;2095;843;875;841;368;291;338;84;97;110;15615;15031;15477;12700;12778;14091;7258;7748;6799;2589;2841;2585;1669;1485;1578;855;936;816;17646;16624;17278;14667;15143;15056;10284;10781;10444;6343;6696;6670;2921;2715;2918;1867;1796;1726;18061;17149;18095;15391;15686;15502;13905;13813;13498;8588;8196;8839;4283;5898;5604;3639;3131;2923;13840;12653;14708;19496;19177;19585;18542;17392;17262;15747;15857;15347;12715;13051;13461;8407;8256;11133;4741;2144;6061;10674;10981;9549;16454;16085;14352;18062;18553;18191;20714;17662;15432;20971;21527;18770;23;31;12
13:34:10;29.1;9392;9077;9413;3886;3230;2652;1102;925;1209;860;704;1024;443;529;435;239;203;186;13644;13474;13856;7389;6848;7151;2199;2002;2108;839;885;838;367;298;338;73;101;114;15574;14809;15417;12615;12639;14004;7213;7750;6749;2579;2837;2593;1684;1507;1587;841;936;823;17569;16494;17203;14758;15053;14917;10185;10704;10521;6282;6604;6551;2920;2723;2940;1876;1791;1747;18079;17352;17995;15356;15804;15449;13819;13870;13531;8537;8093;8971;4303;5953;5602;3566;3123;2918;13813;12426;14559;19382;19184;19321;18459;17309;17290;15721;15850;15209;12666;13018;13585;8399;8283;10984;4801;2127;5991;10646;11078;9485;16538;15915;14373;18175;18354;18392;20720;17476;15514;21246;21373;18986;22;21;30
13:37:10;29.1;9392;9217;9441;3858;3178;2693;1111;930;1199;855;715;1034;439;517;440;227;193;175;13785;13614;13781;7400;6783;7119;2209;1990;2083;839;902;835;385;289;347;71;87;113;15606;14989;15505;12776;12851;14059;7268;7682;6701;2584;2891;2587;1675;1524;1577;861;926;823;17618;16680;17355;14765;15094;14932;10277;10810;10489;6314;6565;6619;2930;2714;2930;1840;1781;1753;18016;17079;17968;15344;15594;15435;14071;13929;13641;8619;8174;8945;4336;5991;5622;3582;3137;2943;13768;12627;14607;19549;19225;19240;18471;17274;17366;15618;15908;15328;12781;13199;13587;8526;8341;11054;4698;2156;6000;10583;10913;9455;16403;16078;14389;18161;18642;18315;20615;17587;15320;21033;21374;18860;26;30;32
13:40:10;29.1;9401;9106;9333;3883;3215;2672;1114;923;1199;859;705;1024;433;521;435;222;203;184;13621;13378;13935;7356;6877;7142;2240;2020;2137;838;892;839;383;291;353;78;103;113;15555;14896;15677;12569;12779;14101;7235;7716;6809;2641;2867;2612;1657;1513;1578;843;939;833;17617;16516;17355;14562;15165;14951;10198;10709;10493;6379;6655;6581;2922;2715;2943;1872;1798;1741;18180;17230;17721;15511;15943;15550;14076;13913;13657;8632;8277;8841;4348;5967;5595;3647;3115;2938;13681;12548;14636;19551;19144;19476;18368;17491;17237;15861;15961;15295;12625;13190;13376;8398;8256;11153;4730;2132;6035;10646;11080;9419;16538;16348;14233;18111;18606;18078;20611;17581;15511;21030;21095;18977;20;24;34
13:43:10;29.1;9282;9106;9436;3883;3229;2706;1109;950;1196;871;729;1020;452;519;429;244;213;193;13751;13306;13855;7281;6832;7187;2206;2018;2107;842;896;839;369;306;355;88;102;103;15716;14904;15579;12810;12676;14167;7279;7794;6865;2594;2817;2561;1678;1525;1590;860;929;825;17620;16649;17338;14653;15088;15121;10223;10804;10574;6347;6581;6567;2920;2729;2974;1859;1814;1752;18165;17396;18011;15551;15781;15390;14192;14011;13807;8494;8181;8877;4391;5925;5639;3604;3137;2968;13677;12704;14527;19381;19324;19521;18436;17355;17672;15702;15904;15236;12714;13174;13460;8437;8202;11183;4778;2145;6073;10531;11165;9511;16408;16154;14424;17976;18646;18247;20548;17724;15372;21035;21158;19057;24;23;26
13:46:10;29.1;9382;9080;9388;3886;3225;2716;1117;936;1216;871;714;1053;438;518;435;242;195;188;13497;13436;13928;7252;6791;7188;2194;1979;2109;850;881;851;385;304;349;73;97;122;15719;14978;15711;12473;12690;13983;7211;7676;6865;2617;2863;2599;1703;1531;1585;850;937;835;17728;16638;17158;14865;14944;15002;10165;10821;10510;6306;6576;6618;2941;2727;2938;1878;1802;1745;17994;17284;18011;15463;15836;15493;14039;14061;13499;8631;8180;8925;4335;5911;5662;3660;3141;2924;13838;12652;14709;19419;19128;19469;18552;17305;17451;15730;16082;15309;12622;13144;13591;8450;8297;11154;4768;2156;5969;10673;11066;9421;16391;15989;14395;18039;18529;18175;20644;17674;15414;20991;21478;18966;13;30;30
13:49:10;29.1;9329;9122;9385;3898;3200;2659;1120;928;1217;859;720;1049;450;533;444;227;200;200;13762;13359;14026;7340;6849;7243;2215;1983;2102;856;897;846;382;306;356;74;106;111;15808;14936;15701;12619;12663;13831;7183;7567;6832;2585;2850;2602;1688;1531;1591;857;933;837;17638;16619;17286;14656;14992;15066;10195;10735;10538;6292;6679;6604;2922;2767;2942;1879;1792;1748;18076;17326;17958;15558;15856;15613;13928;13872;13574;8631;8240;8806;4341;6018;5624;3628;3148;2981;13703;12657;14483;19483;19298;19297;18355;17294;17602;15891;15907;15373;12723;13137;13636;8461;8205;11208;4725;2159;5943;10562;11004;9538;16561;16179;14514;18079;18555;18329;20920;17572;15393;21287;21226;18916;20;25;33
13:52:10;29.1;9327;9105;9353;3877;3232;2716;1108;938;1217;877;725;1010;441;532;441;232;204;184;13667;13563;13895;7330;6863;7191;2242;1996;2130;847;914;831;377;313;364;66;107;106;15795;14846;15480;12642;12737;14095;7351;7721;6828;2603;2880;2585;1700;1524;1582;859;957;829;17626;16617;17197;14592;15161;15071;10247;10625;10537;6301;6612;6626;2930;2757;2927;1893;1799;1753;17934;17234;17941;15486;15808;15584;13951;13941;13668;8642;8247;8907;4335;5905;5613;3597;3121;2937;13764;12454;14747;19276;19436;19577;18502;17264;17600;15854;15947;15352;12819;13003;13374;8536;8276;11258;4771;2153;5996;10672;11027;9624;16568;15912;14346;18230;18599;18301;20553;17547;15582;21099;21139;18958;25;18;31
13:55:10;29.1;9471;9070;9419;3902;3221;2700;1124;952;1227;872;705;1042;461;525;440;227;197;196;13657;13497;13825;7291;6881;7101;2225;2012;2088;866;909;859;387;313;360;85;99;109;15572;14981;15668;12685;12723;14033;7221;7711;6775;2596;2867;2608;1671;1515;1583;876;949;843;17520;16483;17489;14673;15131;14930;10337;10729;10584;6282;6652;6649;2945;2743;2957;1879;1806;1739;18075;17283;17999;15560;15836;15461;13972;13737;13690;8714;8228;8796;4384;6011;5702;3656;3149;2963;13727;12519;14599;19463;19382;19280;18267;17403;17268;15831;16019;15389;12726;13119;13592;8460;8375;11267;4784;2158;6056;10567;11085;9483;16424;16125;14447;17931;18642;18200;20791;17535;15382;21183;21507;19003;28;40;16
13:58:10;29.1;9496;8972;9328;3849;3235;2662;1117;950;1239;873;722;1048;460;533;442;239;206;182;13713;13430;13906;7322;6844;7221;2216;2035;2112;863;903;850;401;312;364;88;105;112;15579;14902;15505;12615;12756;14043;7275;7713;6832;2600;2871;2603;1708;1521;1608;875;957;829;17621;16686;17341;14598;14984;14909;10219;10813;10591;6373;6574;6657;2923;2744;2912;1878;1801;1771;18177;17379;17890;15460;15698;15549;14178;14081;13633;8579;8251;8935;4332;5995;5636;3632;3148;2943;13770;12585;14445;19385;19071;19464;18449;17149;17389;15884;15822;15294;12767;13236;13509;8487;8245;11116;4818;2172;5947;10680;11029;9561;16585;16020;14438;17914;18612;18241;20553;17462;15473;21011;21422;18845;17;24;10
14:01:10;29.1;9298;9127;9390;3897;3226;2694;1127;935;1237;872;718;1043;453;548;443;227;208;204;13673;13547;13842;7292;6898;7173;2220;2038;2126;846;904;868;388;306;351;75;114;125;15714;14878;15635;12640;12857;14139;7326;7822;6841;2590;2859;2595;1702;1526;1596;866;962;852;17513;16627;17523;14619;15034;14834;10193;10800;10633;6243;6574;6588;2934;2743;2923;1894;1813;1749;18147;17195;17950;15498;15921;15485;13886;13950;13548;8667;8253;8846;4343;5989;5667;3578;3167;2929;13664;12674;14430;19378;19321;19456;18231;17355;17448;15908;15983;15283;12773;13170;13732;8491;8292;11172;4794;2197;6049;10579;11104;9510;16489;16088;14429;18001;18540;18211;20583;17503;15345;21243;21375;19072;18;33;27
14:04:10;29.1;9273;9100;9404;3902;3176;2716;1134;945;1250;877;720;1049;441;545;444;233;199;194;13738;13337;13839;7304;6849;7172;2226;2041;2132;850;911;859;383;313;370;66;107;117;15633;14972;15440;12734;12736;14247;7203;7669;6801;2598;2848;2612;1690;1514;1593;875;956;854;17547;16608;17251;14499;15182;15043;10325;10777;10620;6329;6589;6678;2969;2727;2953;1876;1806;1756;17992;17189;17730;15454;15885;15772;14032;13928;13453;8615;8191;8896;4367;5919;5580;3616;3133;2977;13777;12549;14544;19434;19461;19590;18422;17344;17319;15781;15846;15502;12633;13132;13668;8451;8264;11193;4753;2145;5996;10520;11036;9551;16610;16101;14372;17964;18642;18223;20716;17540;15432;20969;21372;18783;24;28;29
14:07:10;29.1;9208;9112;9362;3857;3257;2702;1135;951;1242;881;737;1046;463;540;448;237;207;192;13707;13365;13858;7308;6871;7120;2221;2037;2117;864;918;867;401;320;356;62;93;114;15788;14968;15529;12555;12759;14000;7225;7751;6865;2622;2841;2584;1698;1545;1602;873;943;864;17433;16525;17398;14784;15017;14938;10235;10759;10646;6294;6627;6617;2912;2706;2935;1868;1810;1756;18200;17066;17845;15512;15641;15530;14031;13995;13672;8746;8376;8892;4363;5974;5655;3652;3176;2955;13726;12575;14529;19436;19550;19399;18501;17355;17550;16045;16021;15396;12664;13310;13623;8450;8235;11105;4794;2148;5987;10599;11020;9536;16421;15998;14488;18279;18586;18302;20492;17421;15368;21152;21250;18828;16;22;22
14:10:10;29.1;9353;9089;9339;3858;3172;2692;1126;947;1230;869;706;1042;459;549;449;238;209;196;13657;13502;13917;7360;6750;7166;2227;2032;2115;870;922;873;375;319;350;81;100;117;15717;15056;15663;12786;12750;13989;7177;7729;6881;2604;2841;2583;1690;1542;1587;872;956;856;17819;16648;17348;14739;15016;15001;10250;10724;10576;6300;6675;6648;2956;2714;2938;1850;1776;1792;18184;17173;18000;15507;15614;15746;13992;14002;13536;8670;8301;8909;4349;5910;5657;3666;3120;2963;13558;12580;14534;19449;19172;19443;18439;17261;17466;15822;16189;15452;12748;13126;13611;8479;8320;11218;4825;2184;6004;10590;10982;9485;16343;16152;14459;18031;18463;18179;20632;17486;15521;21154;21409;18860;12;35;29
14:13:10;29.1;9387;9017;9329;3883;3195;2687;1112;934;1239;882;723;1065;463;545;460;252;208;197;13711;13230;13693;7310;6882;7196;2221;2007;2101;856;932;868;391;313;358;90;102;126;15645;15084;15633;12655;12916;13916;7285;7823;6801;2603;2867;2586;1696;1547;1587;881;966;855;17680;16663;17362;14473;15052;14935;10373;10789;10633;6359;6599;6669;2935;2723;2948;1899;1782;1731;18096;17114;17998;15851;15754;15670;13950;13876;13620;8680;8242;8851;4316;5996;5624;3626;3179;2938;13785;12513;14529;19371;19253;19466;18428;17378;17393;15724;15966;15380;12746;13238;13543;8463;8343;11198;4787;2192;6093;10473;11067;9649;16373;16046;14449;18046;18641;18176;20741;17413;15394;21084;21068;19208;37;26;29
14:16:10;29.1;9377;9103;9353;3882;3230;2704;1111;953;1230;877;735;1044;445;556;442;249;194;188;13664;13454;13779;7264;6849;7193;2246;2043;2122;854;902;860;401;319;362;76;98;121;15690;14965;15668;12735;12887;14215;7255;7746;6906;2583;2861;2623;1671;1533;1614;883;960;851;17469;16771;17286;14684;15184;14972;10259;10796;10633;6279;6542;6626;2924;2739;2929;1873;1822;1783;18074;17020;17964;15512;15911;15589;13960;13785;13649;8592;8255;8886;4346;6010;5617;3630;3142;2964;13745;12588;14448;19204;19220;19559;18497;17484;17499;15780;16014;15430;12678;13160;13519;8511;8304;11177;4785;2201;6015;10661;10917;9567;16520;16053;14357;17930;18485;18186;20839;17457;15513;21037;21287;18915;21;28;26
14:19:10;29.1;9389;9165;9343;3918;3237;2732;1148;940;1231;886;746;1058;451;545;449;237;210;203;13556;13549;14007;7331;6846;7162;2242;2038;2130;882;923;873;399;327;358;78;99;127;15887;14875;15795;12692;12851;14012;7290;7684;6827;2625;2866;2591;1700;1567;1610;887;971;852;17601;16475;17263;14619;15042;15086;10182;10630;10635;6309;6583;6655;2927;2730;2952;1872;1824;1761;17980;17246;17908;15641;15901;15577;13970;13859;13544;8768;8278;8872;4320;5940;5639;3634;3171;2937;13736;12598;14486;19366;19390;19407;18507;17238;17471;15983;15921;15421;12784;13188;13545;8448;8268;11181;4760;2190;6111;10655;11055;9491;16445;16081;14516;18125;18357;18198;20922;17351;15367;21020;21361;18948;21;24;23
14:22:10;29.1;9436;9149;9326;3916;3224;2715;1135;951;1247;865;724;1055;454;560;441;252;199;196;13715;13335;13877;7412;6809;7270;2230;2040;2126;858;908;879;409;313;368;81;96;122;15493;14892;15602;12875;12753;14137;7259;7748;6882;2621;2897;2594;1691;1554;1617;885;962;862;17736;16757;17294;14851;15112;15113;10250;10961;10514;6344;6704;6558;2916;2744;2960;1880;1807;1758;18185;17281;17807;15594;15808;15600;14246;14046;13531;8589;8365;8823;4357;5903;5650;3629;3166;2984;13769;12618;14624;19451;19404;19427;18495;17258;17736;15826;15966;15597;12895;13156;13670;8510;8366;11240;4820;2180;5988;10735;10971;9482;16606;16141;14490;18143;18385;18213;20706;17436;15466;21057;21331;18956;25;23;25
14:25:10;29.1;9419;9092;9341;3929;3245;2714;1123;951;1245;877;738;1042;455;559;450;239;209;190;13566;13565;13909;7408;6847;7195;2241;2026;2113;888;915;871;392;312;371;83;99;116;15767;14902;15438;12656;12833;14084;7227;7767;6820;2593;2870;2610;1694;1539;1589;892;967;859;17619;16572;17161;14662;15079;14967;10265;10907;10606;6361;6599;6657;2962;2732;2942;1889;1811;1768;18131;17210;17982;15508;15864;15609;14073;13926;13599;8647;8262;9026;4369;6037;5669;3620;3158;2971;13682;12615;14445;19414;19510;19302;18584;17382;17589;15981;15965;15650;12764;13201;13563;8473;8344;11276;4842;2174;6127;10491;11087;9429;16629;16280;14548;18140;18676;18331;20582;17610;15462;21231;21587;18975;10;22;26
14:28:10;29.1;9462;9063;9416;3888;3255;2714;1125;963;1234;884;732;1052;453;560;445;244;204;202;13767;13544;13838;7450;6903;7172;2238;2037;2102;868;921;870;392;321;359;85;108;119;15652;14943;15478;12824;12925;14140;7216;7715;6791;2608;2854;2589;1690;1552;1618;888;977;864;17559;16690;17483;14706;15286;15068;10273;10811;10582;6263;6552;6658;2903;2748;2921;1885;1810;1780;18172;17342;17752;15710;15764;15535;14094;13959;13743;8795;8299;8854;4375;5892;5628;3671;3143;2964;13643;12406;14605;19401;19400;19565;18583;17558;17445;15948;16106;15407;12734;13248;13550;8507;8339;11162;4829;2216;6056;10593;11092;9513;16562;16143;14347;18232;18646;18200;20645;17584;15386;20961;21143;18939;15;28;18
14:31:10;29.1;9272;9073;9359;3890;3259;2709;1132;954;1254;904;743;1059;457;550;462;242;203;194;13825;13610;13830;7324;6841;7174;2236;2047;2134;875;927;883;406;329;378;68;115;126;15597;15042;15593;12698;12715;14228;7252;7759;6837;2633;2854;2578;1702;1553;1625;882;974;872;17746;16665;17289;14553;15118;14956;10329;10809;10646;6341;6617;6594;2943;2743;2937;1879;1809;1780;18152;17223;17881;15711;15971;15680;14060;14013;13602;8767;8267;8896;4326;5972;5620;3638;3147;2958;13881;12650;14725;19322;19198;19249;18307;17645;17507;15714;15981;15391;12820;13400;13695;8568;8362;11241;4817;2189;6053;10694;11010;9613;16523;15946;14401;18060;18434;18323;20887;17546;15456;21106;21362;18725;10;34;28
14:34:10;29.1;9384;8990;9316;3878;3262;2720;1135;948;1247;910;741;1064;468;556;450;245;209;198;13798;13508;13835;7328;6886;7239;2236;2028;2134;882;936;871;408;315;373;88;102;124;15684;14948;15765;12844;12727;14147;7166;7738;6876;2606;2876;2612;1700;1580;1596;879;985;875;17790;16474;17222;14806;15171;14907;10341;10774;10691;6296;6653;6679;2947;2744;2939;1901;1817;1759;18160;17164;18015;15577;15857;15673;13971;13934;13713;8683;8332;8908;4333;5954;5618;3660;3196;2982;13638;12629;14592;19301;19303;19518;18564;17459;17451;15797;16143;15468;12695;13179;13485;8522;8312;11181;4879;2193;6000;10602;11064;9519;16413;16135;14477;18111;18547;18281;20772;17583;15408;21028;21247;18757;26;26;27
14:37:10;29.1;9292;9118;9421;3869;3232;2731;1137;948;1237;882;738;1054;459;559;457;239;209;201;13817;13599;13927;7389;6926;7162;2218;2062;2114;868;919;867;409;327;368;87;99;125;15690;14990;15828;12743;12862;14176;7211;7735;6844;2600;2883;2598;1701;1544;1614;904;985;877;17726;16589;17545;14690;15038;15085;10348;10828;10738;6327;6588;6642;2957;2740;2931;1895;1833;1778;18031;17183;18054;15485;15822;15658;14014;13818;13508;8678;8302;8976;4351;5917;5654;3640;3149;2967;13754;12408;14690;19451;18972;19397;18513;17279;17693;15892;16030;15391;12675;13214;13531;8360;8356;11232;4868;2214;6039;10530;10971;9437;16517;15982;14458;18312;18613;18458;20691;17654;15514;21255;21548;19011;23;27;25
14:40:10;29.1;9457;9021;9379;3911;3257;2707;1139;953;1244;883;733;1057;459;565;453;249;219;196;13722;13510;13983;7364;6917;7157;2252;2026;2137;885;914;877;407;334;382;87;99;121;15569;14945;15765;12815;12889;14059;7263;7742;6791;2601;2877;2582;1706;1545;1607;889;970;872;17572;16562;17559;14829;15034;15021;10292;10929;10451;6248;6598;6582;2907;2741;2963;1885;1834;1793;18123;17183;17638;15543;15918;15668;14027;13827;13860;8613;8290;8983;4390;6010;5616;3658;3178;2957;13763;12457;14474;19406;19375;19313;18644;17473;17431;15852;16091;15559;12821;13237;13632;8509;8254;11085;4788;2198;6053;10558;11054;9566;16267;16164;14436;18115;18646;18483;20770;17519;15349;21280;21530;18919;9;22;17
14:43:10;29.1;9415;9108;9350;3898;3268;2722;1153;966;1261;880;732;1064;460;556;461;247;203;210;13632;13504;13774;7362;6928;7121;2227;2032;2105;876;914;876;416;329;369;79;103;114;15641;14943;15699;12680;12739;14133;7229;7708;6796;2612;2849;2597;1719;1567;1614;903;974;890;17556;16563;17319;14537;15109;15093;10303;10731;10510;6279;6573;6600;2920;2746;2968;1880;1827;1783;18040;17164;18030;15592;15871;15657;14072;13877;13791;8759;8209;8860;4368;5963;5672;3638;3119;2920;13701;12562;14519;19459;19304;19206;18566;17417;17563;16123;15886;15521;12807;13311;13689;8517;8337;11127;4808;2192;6064;10504;10858;9504;16635;16030;14488;17933;18499;18271;20727;17532;15279;21329;21423;18935;22;17;31
14:46:10;29.1;9418;9162;9402;3944;3226;2724;1141;951;1274;884;739;1055;476;560;456;255;213;197;13628;13527;13788;7327;6890;7139;2285;2025;2138;897;936;869;405;337;370;77;112;113;15729;14905;15640;12762;12927;13973;7244;7768;6778;2610;2857;2599;1702;1572;1611;895;984;882;17660;16711;17303;14474;15180;14972;10425;10825;10580;6313;6595;6697;2936;2740;2953;1893;1847;1775;17944;17045;18021;15457;15775;15674;14198;14060;13763;8626;8239;8981;4373;6049;5642;3667;3156;2943;13629;12622;14610;19362;19086;19524;18591;17420;17448;15955;16050;15494;12736;13208;13688;8440;8244;11361;4813;2210;6068;10647;10972;9488;16492;16060;14323;18218;18261;18348;20485;17676;15166;21082;21401;18964;27;28;18
14:49:10;29.1;9472;9024;9391;3866;3245;2706;1131;965;1261;893;740;1063;460;566;453;246;219;202;13627;13374;13784;7358;6932;7150;2262;2044;2119;869;931;882;418;329;381;84;106;129;15747;14957;15753;12754;12778;14070;7291;7742;6776;2617;2883;2597;1704;1554;1588;896;994;870;17726;16562;17305;14764;15197;15055;10303;10817;10617;6341;6631;6515;2932;2731;2904;1904;1828;1761;18204;17289;18105;15512;15826;15640;14115;13909;13525;8766;8261;8904;4318;5959;5596;3621;3162;2977;13678;12502;14585;19354;19279;19258;18520;17433;17735;15971;16060;15330;12715;13427;13646;8529;8336;11288;4822;2211;6059;10720;11074;9466;16610;16087;14464;18277;18309;18228;20721;17452;15572;21098;21538;18881;25;31;23
14:52:10;29.1;9348;9041;9445;3950;3243;2701;1166;968;1244;890;734;1060;469;556;447;258;201;195;13906;13555;13856;7358;6869;7192;2277;2065;2140;886;928;875;417;329;374;91;113;131;15762;14919;15682;12721;12901;14224;7293;7805;6862;2600;2859;2619;1679;1575;1610;898;984;871;17617;16641;17267;14656;15184;14972;10293;10861;10544;6363;6608;6657;2942;2728;2948;1905;1806;1786;18132;17248;18078;15594;16048;15517;14104;13884;13730;8658;8279;8950;4407;6019;5700;3582;3170;2982;13766;12541;14485;19351;19202;19445;18421;17437;17598;16000;16002;15482;12739;13246;13633;8514;8285;11233;4856;2214;6063;10588;11074;9524;16574;16117;14326;18105;18611;18448;20868;17480;15647;21092;21402;18919;18;31;27
14:55:10;29.1;9349;9111;9362;3916;3258;2693;1149;970;1249;896;733;1076;464;561;472;271;198;206;13593;13385;13717;7326;6846;7118;2250;2066;2134;886;935;884;407;339;383;93;106;112;15714;15155;15642;12707;12932;14007;7200;7693;6842;2639;2862;2573;1706;1563;1628;893;986;875;17592;16622;17664;14771;15002;14990;10261;10762;10554;6338;6619;6633;2924;2738;2950;1891;1808;1784;17990;17204;17715;15494;15777;15577;14083;13869;13554;8635;8334;8968;4376;6001;5681;3611;3164;2951;13784;12553;14601;19589;19261;19432;18680;17469;17416;15925;16117;15375;12686;13256;13553;8496;8286;11389;4746;2191;6042;10610;11032;9543;16540;16019;14290;18095;18631;18289;20711;17532;15393;21089;21394;19018;22;22;32
14:58:10;29.1;9363;9101;9385;3905;3200;2742;1153;958;1221;889;746;1050;471;556;456;244;214;203;13808;13587;13980;7344;6882;7190;2270;2069;2169;880;925;876;420;337;381;80;97;135;15643;14913;15699;12625;12869;14193;7285;7770;6781;2627;2884;2601;1694;1560;1621;919;984;881;17660;16575;17350;14687;15075;15056;10337;10742;10572;6389;6628;6663;2949;2699;2937;1880;1837;1794;18023;17258;17974;15673;15714;15560;14291;13801;13716;8717;8334;8949;4358;5948;5629;3623;3162;2988;13704;12483;14586;19278;19198;19655;18749;17507;17482;15937;16161;15555;12840;13419;13605;8506;8265;11207;4851;2221;6081;10699;10985;9504;16419;16283;14252;18209;18681;18114;20781;17487;15435;21154;21418;19190;24;20;33
15:01:10;29.1;9308;9183;9364;3932;3229;2725;1157;972;1268;896;739;1064;468;559;457;259;219;190;13686;13593;13853;7386;6904;7154;2234;2065;2134;893;940;875;412;344;399;81;112;134;15844;14791;15684;12672;12810;13953;7230;7785;6871;2618;2859;2601;1717;1568;1626;907;964;885;17457;16718;17351;14670;14993;15036;10355;10802;10543;6280;6615;6648;2932;2763;2943;1880;1847;1779;18026;17324;17812;15495;16045;15828;14082;13949;13686;8694;8204;8891;4374;5993;5620;3658;3150;2968;13675;12579;14495;19294;19316;19596;18668;17746;17591;15896;16128;15451;12927;13295;13705;8580;8289;11064;4880;2247;6063;10610;11007;9498;16298;16171;14434;18030;18377;18286;20471;17539;15592;21135;21474;18742;15;24;32
15:04:10;29.1;9383;9092;9392;3916;3239;2739;1148;972;1233;902;763;1061;470;567;468;246;214;199;13599;13490;13919;7391;6917;7177;2268;2039;2131;892;926;892;410;340;395;83;110;138;15675;14973;15751;12707;12909;14041;7205;7756;6815;2623;2841;2602;1708;1573;1641;906;993;863;17795;16784;17507;14731;15006;15000;10246;10826;10530;6356;6580;6623;2937;2703;2913;1902;1821;1783;18042;17094;17983;15611;15745;15765;14188;14098;13727;8703;8240;8935;4338;5986;5724;3622;3156;2983;13742;12502;14635;19261;19230;19406;18528;17527;17503;15926;16163;15589;12760;13237;13672;8466;8331;11232;4843;2221;6007;10616;10992;9438;16437;15991;14373;18154;18536;18194;20729;17581;15419;21270;21616;18816;15;27;28
15:07:10;29.1;9347;9137;9526;3870;3203;2734;1147;975;1253;894;744;1077;479;570;456;251;219;191;13524;13406;13803;7416;6879;7176;2227;2064;2153;888;931;880;407;328;396;86;104;121;15740;14989;15784;12661;12854;14047;7206;7827;6823;2629;2870;2621;1709;1567;1629;909;1005;871;17697;16627;17340;14608;15200;14804;10219;10724;10624;6342;6557;6626;2942;2755;2958;1890;1832;1772;18147;17348;17878;15595;15889;15767;14182;13867;13664;8680;8298;8868;4338;6016;5661;3635;3136;2960;13705;12658;14692;19493;19450;19397;18518;17392;17757;16059;15969;15533;12760;13155;13688;8488;8360;11123;4889;2238;6115;10648;11051;9596;16485;16116;14498;18176;18535;18162;20782;17583;15382;21144;21658;18964;15;32;17
15:10:10;29.1;9285;9221;9390;3928;3312;2688;1184;972;1256;899;759;1090;465;569;463;248;206;210;13729;13388;13888;7428;6826;7219;2238;2086;2170;884;924;878;416;341;395;77;103;122;15759;14974;15724;12768;12766;14112;7252;7784;6858;2640;2881;2611;1694;1571;1637;909;985;892;17655;16567;17297;14647;14953;14997;10351;10866;10509;6318;6648;6586;2927;2746;2942;1896;1807;1768;18206;17305;17896;15461;15712;15665;14201;13959;13582;8644;8248;8988;4336;6109;5688;3665;3148;2970;13703;12616;14364;19425;19211;19470;18439;17517;17595;15853;16192;15449;12898;13380;13757;8478;8316;11261;4830;2222;6088;10561;10956;9561;16497;16075;14345;18030;18669;18201;20608;17579;15567;21129;21331;19169;23;21;26
15:13:10;29.1;9357;9114;9478;3919;3253;2744;1165;980;1276;905;761;1093;459;556;459;256;218;196;13779;13445;13909;7386;6896;7282;2263;2077;2130;900;932;892;437;333;384;91;119;125;15881;14940;15603;12537;12862;14155;7223;7824;6786;2627;2857;2579;1727;1582;1639;903;989;872;17759;16567;17538;14747;15233;15007;10280;10868;10651;6386;6616;6713;2979;2763;2957;1896;1833;1782;18028;17036;17746;15605;16001;15659;14039;14095;13657;8747;8318;8962;4321;6021;5644;3657;3175;2958;13672;12499;14678;19464;19081;19420;18467;17639;17668;15975;16060;15607;12745;13349;13602;8492;8352;11206;4886;2210;6044;10652;11040;9524;16396;16172;14445;18047;18751;18194;20806;17508;15496;21452;21499;18801;33;23;29
15:16:10;29.1;9428;9077;9379;3907;3263;2740;1149;965;1280;914;736;1075;478;572;463;257;205;204;13693;13272;13797;7335;6965;7225;2243;2070;2142;892;940;894;415;343;381;92;116;132;15784;14981;15714;12745;12838;13972;7314;7743;6807;2615;2913;2586;1698;1568;1639;914;1003;869;17826;16568;17502;14688;15209;14978;10354;10856;10597;6297;6677;6678;2962;2732;2954;1896;1808;1782;18254;17223;17682;15406;15866;15774;14086;13970;13670;8693;8280;8902;4321;6037;5666;3678;3164;3005;13790;12612;14391;19441;19167;19468;18477;17529;17529;15915;16190;15497;12823;13311;13811;8532;8286;11075;4917;2231;6005;10689;11060;9588;16433;16253;14404;18291;18615;18105;20556;17486;15506;21352;21406;19100;25;27;27
15:19:10;29.1;9381;9014;9397;3934;3246;2704;1165;985;1262;907;738;1071;462;565;456;259;217;207;13717;13388;13855;7374;6938;7202;2260;2053;2149;904;947;886;416;334;398;84;106;118;15807;14940;15666;12794;12864;14113;7252;7800;6898;2614;2880;2601;1716;1568;1631;922;1006;892;17652;16527;17357;14766;15173;14948;10269;10888;10710;6324;6605;6652;2952;2775;2936;1888;1814;1776;18138;17309;17877;15513;15852;15799;14043;14009;13705;8691;8359;8928;4356;5935;5623;3641;3175;2951;13809;12539;14691;19571;19337;19474;18619;17758;17872;15951;16088;15570;12814;13309;13683;8478;8317;11210;4862;2226;6031;10499;11094;9471;16450;16000;14416;18024;18533;18246;20793;17465;15397;21048;21481;18995;30;20;17
15:22:10;29.1;9381;9146;9435;3932;3271;2743;1152;979;1252;896;754;1076;467;570;465;257;208;205;13770;13314;13863;7272;6808;7237;2245;2034;2142;911;943;898;428;343;384;97;121;133;15766;15068;15686;12823;12821;14148;7225;7821;6835;2631;2891;2598;1715;1583;1611;921;989;887;17820;16533;17565;14855;15167;15109;10369;10897;10614;6333;6609;6683;2963;2728;2939;1907;1854;1772;18143;17390;17926;15441;15866;15665;14178;14052;13752;8687;8299;9007;4371;5982;5662;3692;3191;2960;13644;12560;14513;19198;19180;19435;18619;17470;17591;15856;16262;15742;12843;13322;13798;8528;8289;11169;4911;2204;5996;10545;10989;9472;16444;16215;14656;18085;18638;18127;20859;17528;15361;20958;21287;18781;22;18;28
15:25:10;29.1;9359;9223;9442;3946;3252;2725;1159;977;1293;904;740;1066;488;583;462;257;213;210;13576;13368;13729;7327;6912;7214;2247;2057;2150;890;940;891;420;339;398;101;111;135;15830;14891;15575;12753;12766;14157;7279;7723;6837;2607;2884;2591;1707;1569;1651;921;990;897;17720;16744;17363;14716;15266;15002;10212;10822;10665;6357;6595;6644;2950;2749;2944;1923;1801;1788;18191;17259;17932;15651;15915;15729;14064;13939;13644;8760;8363;8985;4375;6007;5653;3649;3133;2959;13712;12580;14682;19491;19283;19337;18720;17619;17730;15967;16205;15820;12730;13325;13876;8510;8385;11344;4917;2216;6079;10597;11176;9518;16505;16197;14331;18240;18577;18276;20684;17669;15470;21227;21277;18983;24;23;26
15:28:10;29.1;9390;9073;9413;3952;3215;2772;1170;971;1270;894;759;1073;477;584;467;262;211;203;13684;13352;14024;7332;6847;7207;2263;2053;2155;891;937;910;436;352;402;89;117;128;15654;15081;15675;12698;12773;14182;7259;7778;6817;2615;2852;2590;1681;1581;1620;914;1000;884;17723;16576;17418;14805;15029;14825;10324;10898;10565;6362;6607;6623;2984;2777;2963;1906;1844;1809;18137;17170;18010;15691;16077;15660;14163;14059;13738;8808;8307;8862;4356;5927;5625;3656;3186;2958;13772;12713;14732;19481;19300;19452;18381;17367;17853;16006;16203;15587;12887;13267;13581;8495;8368;11095;4849;2209;6085;10649;11001;9485;16489;16079;14398;18333;18419;18274;20413;17498;15452;21122;21370;18827;19;24;26
15:31:10;29.1;9298;9124;9340;3928;3276;2734;1157;972;1256;928;750;1075;478;574;472;258;204;208;13539;13584;13998;7490;6834;7235;2256;2040;2142;898;947;882;420;357;387;99;120;121;15721;14997;15687;12702;12822;14065;7265;7735;6808;2605;2869;2606;1696;1579;1622;919;1000;893;17814;16587;17360;14728;15064;15085;10312;10902;10639;6253;6663;6617;2966;2722;2946;1906;1843;1792;18037;17269;18020;15623;15734;15700;14336;14012;13811;8738;8283;8940;4371;6065;5596;3672;3173;2953;13826;12526;14488;19324;19188;19615;18721;17418;17708;16113;16039;15691;12839;13327;13720;8474;8327;11255;4889;2207;6018;10647;11243;9531;16405;16218;14412;18342;18572;18227;20580;17840;15325;21654;21353;18903;16;26;28
15:34:10;29.1;9345;9208;9500;3919;3269;2724;1154;988;1276;900;755;1067;472;579;467;268;214;212;13606;13396;13986;7400;6814;7186;2286;2082;2150;898;947;910;420;344;393;84;117;128;15711;14930;15743;12588;12798;14108;7222;7757;6847;2576;2860;2576;1715;1555;1639;918;989;880;17698;16726;17398;14710;15123;14948;10294;10949;10734;6374;6594;6671;2895;2760;2935;1914;1818;1788;18107;17178;17993;15745;15884;15752;14058;13856;13589;8806;8370;8996;4375;6005;5668;3628;3170;2970;13791;12538;14458;19232;19129;19359;18712;17667;17841;15955;16160;15624;12897;13411;13758;8553;8394;11273;4916;2225;6057;10640;11120;9574;16266;16146;14400;18057;18710;18284;20652;17689;15533;21139;21427;18830;10;18;20
15:37:10;29.1;9361;9106;9395;3934;3283;2746;1176;978;1268;903;751;1084;489;586;462;261;209;213;13794;13350;13960;7388;6925;7262;2254;2048;2156;894;937;890;432;350;398;93;119;138;15737;14876;15547;12861;12780;14160;7248;7699;6881;2628;2895;2581;1702;1578;1639;935;1001;900;17649;16685;17499;14785;15134;14935;10249;10823;10614;6316;6624;6652;2931;2723;2942;1919;1842;1787;18018;17206;17952;15566;15772;15701;13984;14061;13554;8645;8303;8969;4346;5996;5634;3637;3149;2993;13704;12682;14620;19433;19171;19372;18765;17529;17665;15965;16023;15645;12818;13264;13820;8482;8358;11302;4917;2209;6079;10656;11093;9520;16643;16196;14290;18060;18615;18154;20693;17477;15620;21257;21770;18884;24;16;23
15:40:10;29.1;9357;9161;9339;3925;3261;2711;1159;976;1280;907;764;1096;471;577;468;264;214;204;13639;13602;13863;7326;6941;7314;2274;2066;2163;907;948;894;425;341;410;92;115;128;15891;14789;15745;12721;12811;14134;7237;7801;6876;2595;2869;2602;1712;1565;1628;925;1000;885;17801;16644;17640;14738;15295;14864;10296;10844;10518;6380;6624;6629;2975;2720;2945;1889;1802;1782;17926;17057;17959;15498;15789;15490;14029;14051;13719;8771;8270;9047;4389;6031;5647;3608;3194;2997;13803;12661;14521;19547;19356;19395;18743;17631;17757;15960;16010;15580;12857;13286;13710;8613;8396;11382;4904;2215;6085;10643;11087;9546;16586;15985;14528;18152;18537;18188;20929;17762;15556;21273;21526;18825;16;23;17
15:43:10;29.1;9313;9063;9358;3951;3247;2760;1176;990;1273;918;766;1068;459;571;477;257;221;207;13890;13372;13953;7304;6869;7227;2267;2061;2142;896;961;892;431;357;388;95;118;133;15891;15010;15622;12725;12675;14102;7311;7817;6796;2633;2869;2590;1709;1589;1657;910;1023;892;17934;16850;17525;14684;15210;14885;10395;10839;10686;6317;6606;6620;2949;2735;2940;1883;1839;1796;18155;17355;18039;15443;15976;15763;14180;13962;13851;8819;8443;8981;4343;5988;5606;3608;3149;2995;13689;12548;14759;19363;19238;19606;18683;17625;17619;16058;16210;15820;12743;13550;13792;8642;8326;11189;4855;2201;6081;10678;10934;9446;16525;16134;14477;18171;18791;18184;20720;17786;15438;21199;21552;19045;23;21;26
15:46:10;29.1;9319;9118;9426;3905;3262;2755;1168;990;1270;913;752;1073;480;591;463;263;214;216;13672;13385;13908;7348;6913;7192;2298;2068;2191;895;959;909;424;348;395;104;120;133;15820;14841;15709;12837;12776;14062;7302;7754;6930;2611;2928;2607;1710;1576;1640;927;1012;892;17686;16519;17323;14936;15232;14952;10391;10969;10712;6356;6668;6603;2956;2752;2951;1913;1830;1753;18091;17287;17833;15626;15826;15580;14047;14032;13539;8836;8342;9001;4398;6007;5586;3642;3142;2951;13709;12547;14519;19343;19107;19486;18694;17516;17656;16141;16228;15728;12977;13374;13723;8485;8403;11231;4876;2225;6031;10640;11041;9575;16405;16127;14585;18033;18746;18122;20701;17599;15503;21180;21478;19003;24;23;14
15:49:10;29.1;9367;9196;9409;3906;3274;2695;1166;985;1264;903;759;1100;488;575;461;268;217;194;13664;13519;13799;7396;6853;7291;2272;2046;2141;902;934;896;437;352;411;88;127;129;15739;14843;15630;12790;12879;14044;7222;7767;6877;2600;2875;2598;1723;1575;1620;926;1007;902;17619;16562;17414;14669;14952;15201;10410;10761;10734;6354;6589;6634;2972;2749;2944;1900;1831;1782;18068;17016;18088;15619;15934;15725;14109;13987;13691;8724;8282;8949;4366;6015;5657;3646;3174;2961;13641;12556;14646;19376;19009;19402;18589;17449;17699;15990;15979;15649;12889;13435;13660;8548;8315;11168;4864;2224;6056;10723;11011;9532;16548;16256;14326;18143;18707;18222;20778;17644;15444;21247;21441;19029;22;14;28
15:52:10;29.1;9327;9043;9320;3957;3284;2751;1172;984;1266;914;753;1064;479;576;470;268;215;204;13556;13400;13815;7392;6927;7257;2281;2066;2166;889;946;910;442;365;396;103;117;130;15686;15062;15652;12799;12821;14132;7208;7789;6808;2586;2870;2609;1705;1571;1637;923;1011;905;17824;16652;17514;14888;15176;14797;10262;10899;10708;6363;6512;6633;2960;2738;2944;1910;1846;1796;18179;17066;17969;15428;16056;15694;14037;13985;13662;8730;8315;9072;4329;5988;5658;3685;3176;2932;13673;12442;14745;19471;19185;19518;18585;17391;17823;16183;16216;15731;12869;13290;13825;8555;8365;11353;4916;2236;6032;10753;11098;9621;16700;16083;14590;18238;18499;18180;20807;17491;15454;21097;21496;18919;22;24;25
15:55:10;29.1;9417;9043;9303;3934;3256;2771;1182;982;1257;925;757;1083;484;581;464;270;214;215;13743;13593;13877;7272;6934;7179;2263;2086;2153;902;946;921;438;358;397;86;112;127;15774;14879;15825;12605;12870;14042;7207;7708;6795;2601;2856;2594;1709;1578;1629;925;1007;897;17557;16762;17480;14887;15266;14980;10387;10821;10669;6346;6654;6616;2920;2754;2949;1903;1803;1791;18078;17352;17996;15585;15988;15760;14194;13792;13678;8696;8283;8963;4351;6057;5591;3674;3144;2937;13694;12444;14579;19517;19398;19456;18810;17723;17737;16101;16094;15702;12861;13420;13703;8521;8328;11184;4853;2185;6079;10618;11017;9491;16492;16159;14464;18236;18630;18309;20677;17566;15390;21327;21396;19034;23;19;16
15:58:10;29.1;9369;9134;9354;3944;3248;2736;1169;994;1274;909;741;1090;490;585;465;253;221;207;13842;13490;13746;7380;6917;7215;2310;2047;2159;911;947;900;435;349;405;95;125;141;15683;14881;15635;12624;12872;14208;7183;7780;6887;2616;2867;2588;1695;1577;1648;917;1023;898;17861;16908;17471;14810;15177;14947;10361;10974;10633;6263;6678;6549;2945;2751;2963;1911;1814;1772;18177;17324;18019;15545;15932;15633;14332;14087;13842;8721;8385;8963;4337;5974;5620;3654;3166;2967;13874;12594;14533;19341;19324;19330;18678;17565;17629;16114;16316;15684;12951;13443;13726;8521;8307;11259;4926;2199;6079;10715;11110;9483;16518;16092;14567;18315;18456;18128;20641;17594;15550;21135;21514;19029;18;17;28
16:01:10;29.1;9326;9170;9375;3907;3237;2734;1165;984;1273;919;763;1079;485;580;465;258;202;220;13641;13413;13826;7309;6868;7199;2262;2070;2166;918;946;908;430;344;404;92;115;132;15866;14990;15508;12800;12863;13912;7225;7795;6894;2608;2827;2611;1698;1564;1643;923;997;889;17720;16558;17320;14661;15122;14946;10273;10836;10604;6301;6584;6600;2986;2747;2925;1897;1833;1794;18117;17145;17986;15416;15828;15792;14091;14079;13603;8727;8331;8932;4396;6043;5631;3658;3184;2971;13680;12638;14600;19588;19314;19686;18545;17653;17739;16140;16210;15553;12837;13478;13889;8617;8442;11343;4876;2238;6083;10664;11111;9635;16642;16213;14517;17913;18448;18276;20755;17641;15444;20952;21404;19065;34;19;23
16:04:10;29.1;9383;9118;9453;3931;3258;2748;1170;990;1263;916;751;1087;476;591;467;259;218;206;13542;13454;13868;7430;6946;7262;2257;2077;2180;899;957;886;425;354;402;95;109;136;15845;14855;15766;12752;12770;14069;7250;7727;6804;2626;2902;2657;1717;1568;1638;930;1012;900;17893;16811;17363;14846;15182;15099;10240;10765;10622;6317;6636;6659;2959;2796;2952;1910;1833;1789;18112;17221;17974;15598;15950;15701;14116;14035;13677;8699;8326;8962;4409;6028;5707;3660;3162;2978;13649;12591;14536;19524;19392;19713;18722;17393;17770;16199;16232;15670;12960;13443;13750;8647;8423;11279;4919;2240;6065;10621;11193;9612;16431;16191;14366;18095;18699;18094;20651;17551;15820;21386;21427;19002;30;25;36
16:07:10;29.1;9361;9139;9388;3926;3265;2766;1166;985;1265;911;762;1086;477;584;474;254;218;218;13497;13523;13925;7327;6912;7284;2285;2061;2151;912;940;895;431;354;404;109;119;143;15811;15015;15859;12785;12993;14119;7282;7772;6882;2619;2849;2585;1718;1590;1665;932;998;907;17722;16879;17278;14764;15097;14822;10355;10866;10625;6383;6691;6590;2972;2733;2965;1923;1840;1799;18035;17066;17970;15659;15737;15597;14145;14008;13816;8687;8334;9091;4384;6011;5660;3630;3176;2979;13717;12646;14457;19674;19473;19411;18581;17699;17555;16031;16258;15572;12847;13231;13765;8594;8308;11284;4854;2229;6028;10639;11042;9557;16504;16123;14436;18201;18620;18161;20883;17322;15590;21258;21459;19094;17;20;35
16:10:10;29.1;9352;9202;9334;3935;3259;2738;1161;1000;1271;925;776;1082;495;595;471;280;214;206;13756;13515;13914;7311;6904;7280;2272;2061;2168;909;943;892;436;354;416;99;116;136;15625;14950;15781;12818;12886;13954;7315;7755;6895;2605;2880;2586;1688;1592;1641;919;1011;901;17777;16629;17530;14837;15080;14933;10352;10744;10568;6321;6686;6653;2951;2755;2960;1914;1817;1814;18084;17237;18024;15735;15902;15641;14023;14149;13735;8768;8352;8990;4317;5972;5698;3632;3158;2987;13565;12617;14640;19479;19269;19566;18815;17615;17799;16241;16100;15558;12918;13281;13699;8540;8405;11203;4885;2245;6148;10574;10966;9527;16556;16154;14479;18203;18605;18328;20655;17670;15654;21332;21380;18908;26;16;33
16:13:10;29.1;9388;9081;9393;3946;3273;2766;1171;988;1282;925;749;1101;479;591;474;255;217;216;13595;13578;13864;7359;6928;7249;2269;2067;2177;898;962;911;439;355;407;97;121;132;15850;14944;15552;12684;12936;14085;7261;7920;6805;2615;2898;2625;1721;1583;1646;922;1022;892;17716;16608;17350;14693;15095;14994;10240;10863;10720;6323;6664;6685;2961;2723;2957;1916;1851;1794;17976;17243;17842;15442;15841;15782;14060;14021;13635;8764;8272;9029;4408;5997;5680;3595;3174;2969;13696;12544;14632;19501;19185;19458;18838;17715;17570;16165;16229;15558;12826;13434;13783;8478;8404;11264;4865;2216;6039;10644;11087;9577;16630;16055;14510;17881;18286;18358;20653;17753;15490;21040;21613;19049;31;27;25
16:16:10;29.1;9356;9016;9397;3937;3282;2748;1191;997;1297;911;763;1075;485;608;480;256;222;213;13654;13485;13892;7362;6874;7158;2282;2075;2169;920;955;902;444;371;416;100;126;134;15840;14975;15476;12694;12832;14004;7257;7775;6776;2606;2877;2584;1694;1582;1648;913;1015;910;17666;16715;17358;14854;15192;14991;10357;10735;10741;6363;6668;6662;2958;2747;2970;1914;1824;1785;17905;17071;17867;15520;15892;15944;13962;14190;13614;8825;8347;8949;4371;6007;5642;3664;3177;3018;13707;12634;14703;19552;19305;19701;18872;17652;17795;16033;16143;15526;12764;13381;13808;8598;8323;11268;4855;2232;6023;10648;10942;9509;16605;16041;14632;18232;18606;18438;20737;17474;15542;21149;21521;19020;12;17;16
16:19:10;29.1;9394;9055;9456;3932;3266;2753;1167;1008;1270;919;779;1106;472;594;470;269;215;208;13706;13512;13879;7374;6912;7133;2262;2090;2171;912;952;913;438;350;405;100;123;143;15807;15022;15327;12728;12649;14037;7314;7610;6815;2621;2873;2622;1687;1565;1642;936;995;902;17736;16631;17545;14644;14984;15170;10346;10804;10567;6348;6672;6633;2983;2748;2988;1904;1831;1790;18133;17114;18103;15463;15976;15629;14254;14103;13757;8756;8307;8935;4372;5968;5677;3667;3213;2936;13719;12570;14565;19193;19325;19391;18700;17644;17867;16308;16196;15677;12830;13398;13738;8702;8347;11258;4911;2220;6117;10610;11016;9407;16353;16092;14559;18105;18856;18214;20799;17674;15489;21146;21473;19030;18;16;11
16:22:10;29.1;9323;9048;9227;3973;3279;2726;1176;983;1278;918;761;1083;487;596;469;257;214;199;13697;13449;13999;7412;6908;7203;2281;2058;2170;920;951;918;444;360;413;101;128;139;15904;14961;15579;12688;12891;14111;7241;7832;6830;2607;2895;2608;1684;1577;1638;935;1023;899;17789;16706;17503;14789;15211;14922;10356;10966;10576;6351;6642;6623;2961;2736;2947;1877;1794;1792;18158;17184;18062;15491;15830;15697;14124;14004;13646;8651;8199;9005;4378;5949;5647;3644;3163;2983;13796;12521;14556;19526;19230;19468;18717;17583;17922;16068;16061;15652;12911;13542;13720;8566;8301;11327;4882;2202;6035;10719;11090;9522;16562;16139;14471;18201;18730;18114;20731;17622;15295;21234;21411;18761;11;25;20
16:25:10;29.1;9393;9135;9329;3915;3309;2730;1169;992;1283;906;767;1053;478;592;478;260;212;205;13610;13496;13885;7374;6822;7248;2268;2078;2178;917;959;920;439;365;410;91;124;140;15837;14959;15558;12717;12915;14224;7211;7816;6822;2616;2902;2605;1701;1592;1639;929;1007;915;17860;16798;17601;14772;15215;14972;10334;10765;10752;6352;6595;6673;2937;2727;2977;1907;1843;1788;18038;17193;17944;15773;16011;15863;14203;14098;13629;8713;8310;9017;4348;5971;5617;3608;3184;2933;13747;12592;14657;19469;19098;19524;18681;17641;17737;16030;16196;15735;12751;13505;13655;8476;8325;11188;4879;2237;6087;10694;11066;9557;16338;16268;14282;18262;18572;18135;20715;17524;15555;21184;21600;18939;24;18;20
16:28:10;29.1;9508;9053;9364;3890;3254;2728;1167;980;1278;905;756;1096;487;601;462;256;221;213;13728;13480;13810;7317;6841;7202;2270;2058;2156;915;954;911;440;355;407;91;117;142;15824;14928;15819;12804;12686;14092;7246;7834;6869;2594;2855;2597;1698;1585;1667;927;1015;917;17790;16647;17363;14826;14920;15057;10325;10775;10614;6278;6609;6666;2948;2708;2934;1903;1836;1814;18228;17150;17881;15405;15913;15566;14142;14043;13795;8807;8332;8991;4332;5968;5690;3654;3171;2947;13817;12545;14627;19305;19344;19439;18784;17463;17993;16142;16125;15751;12816;13534;13489;8652;8426;11278;4911;2238;6026;10680;11215;9478;16559;16115;14272;18082;18532;18173;20681;17579;15523;21293;21495;18789;12;28;25
16:31:10;29.1;9344;9183;9346;3967;3307;2733;1159;996;1276;937;770;1075;504;587;480;261;229;212;13597;13294;13959;7422;6874;7221;2268;2084;2163;916;963;907;436;350;402;90;115;134;15807;14939;15720;12651;12671;14028;7341;7712;6822;2591;2860;2621;1714;1587;1630;925;1008;897;17863;16611;17404;14812;14978;15126;10368;10862;10655;6345;6613;6659;2934;2752;2982;1909;1837;1803;18109;16969;17851;15632;15877;15823;14219;13964;13656;8642;8311;8949;4427;5981;5661;3659;3159;2949;13711;12610;14638;19509;19202;19504;18625;17714;17721;16145;16209;15720;12930;13433;13781;8558;8314;11436;4812;2212;6081;10603;11024;9546;16461;16244;14477;18093;18619;18272;20598;17443;15469;21393;21462;18868;26;23;33
16:34:10;29.1;9358;9159;9492;3881;3252;2737;1183;988;1261;936;788;1090;487;592;475;280;235;211;13678;13574;13845;7359;6928;7181;2276;2077;2174;913;957;918;451;364;411;95;130;152;15696;15028;15768;12622;12773;14141;7268;7809;6843;2614;2875;2580;1694;1601;1653;940;1026;906;17653;16641;17368;14790;15231;14935;10305;10790;10704;6338;6585;6676;2977;2713;2973;1905;1845;1786;18068;17355;17951;15583;15977;15825;13973;14096;13763;8773;8275;9030;4360;6014;5625;3643;3206;2974;13605;12515;14640;19431;19235;19587;18751;17628;17659;16251;16166;15656;12880;13199;13719;8630;8354;11323;4862;2217;6049;10723;11203;9554;16539;16036;14408;18304;18493;18238;20709;17504;15569;21307;21464;18918;11;15;19
16:37:10;29.1;9298;9056;9351;3965;3314;2719;1172;1002;1280;911;765;1089;484;592;471;269;215;213;13680;13398;14036;7321;6925;7256;2277;2073;2201;907;956;912;437;364;416;91;125;143;15550;14913;15662;12775;12969;14128;7288;7780;6781;2597;2855;2592;1715;1589;1649;929;1017;895;17683;16545;17271;14771;15102;15013;10329;10880;10656;6317;6567;6694;2975;2730;2959;1894;1868;1799;18192;17293;17948;15524;15952;15649;14075;14080;13764;8750;8451;8955;4388;6045;5590;3636;3168;2985;13702;12612;14524;19606;19331;19494;18741;17654;17802;16231;15981;15755;12879;13428;13845;8503;8356;11254;4859;2240;6084;10681;11079;9507;16560;16040;14365;18065;18691;18235;20811;17733;15494;21389;21475;18905;12;35;29
16:40:10;29.1;9476;9114;9532;3967;3299;2716;1183;995;1276;911;773;1088;489;595;479;270;222;212;13616;13420;13832;7342;6935;7240;2284;2079;2192;922;952;912;450;361;411;102;126;133;15671;15009;15528;12782;12927;14231;7271;7791;6818;2598;2884;2595;1690;1554;1639;928;1007;883;17844;16616;17487;14720;14906;14847;10257;10761;10604;6332;6604;6594;2939;2753;2931;1913;1837;1783;18094;17047;18178;15550;16018;15734;14187;14097;13807;8617;8243;8941;4366;5995;5716;3683;3155;2970;13726;12649;14603;19462;19379;19441;18718;17853;17780;16096;16204;15684;12921;13597;13798;8619;8335;11349;4867;2229;6110;10637;10978;9598;16464;16085;14400;18120;18718;18219;20725;17725;15651;21207;21451;19007;27;15;34
16:43:10;29.1;9405;9033;9383;3949;3262;2751;1172;989;1280;924;751;1077;487;598;479;271;229;216;13552;13288;13812;7299;6854;7277;2289;2067;2142;918;954;924;452;355;425;95;134;148;15865;14906;15869;12752;12786;14290;7295;7829;6813;2634;2927;2633;1706;1582;1625;925;998;916;17830;16735;17557;14668;15119;14964;10349;10878;10682;6284;6572;6591;2984;2768;2968;1919;1824;1797;18063;17402;18144;15684;16001;15760;14236;14027;13670;8710;8338;8994;4351;5927;5654;3674;3168;3014;13633;12586;14739;19316;19221;19263;18652;17693;17739;16298;16023;15564;12975;13509;13763;8462;8343;11332;4882;2242;6119;10588;11065;9489;16571;16101;14613;18087;18721;18182;20668;17640;15560;21178;21465;19035;23;23;41
16:46:10;29.1;9266;9087;9453;3953;3291;2784;1178;1011;1286;929;759;1088;488;586;472;264;228;212;13680;13523;14123;7303;6929;7243;2294;2071;2166;916;961;912;442;361;411;92;128;133;15689;14874;15618;12728;12794;14019;7274;7763;6820;2629;2852;2642;1735;1574;1659;924;1019;897;17879;16831;17489;14694;15229;15054;10343;10904;10551;6277;6649;6613;2914;2737;2965;1922;1839;1804;18098;17160;18034;15542;15792;15743;14182;14197;13644;8756;8281;8982;4357;5929;5650;3691;3157;2981;13632;12455;14618;19311;19060;19574;18629;17726;17853;16253;16393;15660;12957;13309;13726;8525;8339;11190;4887;2222;6090;10726;11039;9495;16437;16116;14533;18113;18370;18445;20721;17571;15377;21057;21629;18931;18;31;19
16:49:10;29.1;9451;9057;9413;3955;3291;2757;1173;1003;1281;926;761;1092;489;601;484;275;222;217;13676;13531;13775;7433;6899;7309;2277;2085;2153;911;949;891;459;375;405;92;134;142;15683;14821;15589;12631;12752;14100;7251;7728;6831;2621;2880;2616;1718;1570;1648;918;1000;910;17810;16640;17523;14843;15040;15040;10355;10765;10669;6322;6666;6609;2956;2750;2943;1878;1822;1794;18188;17252;18020;15778;15910;15725;14058;13933;13513;8729;8322;8913;4385;6003;5613;3648;3184;2970;13813;12525;14539;19509;19141;19467;18645;17636;17751;16146;16273;15550;12938;13480;13681;8581;8336;11205;4889;2221;6100;10663;10876;9575;16599;16053;14422;17985;18364;18185;20868;17595;15429;21098;21389;18876;14;23;21
16:52:10;29.1;9403;9088;9368;3940;3280;2787;1180;1002;1300;954;772;1098;488;584;481;281;209;226;13852;13416;13735;7351;6910;7207;2269;2032;2131;895;962;917;459;361;428;114;132;143;15880;14763;15677;12796;12783;14059;7249;7713;6812;2644;2859;2589;1696;1576;1674;914;985;906;17841;16522;17448;14727;15138;14946;10302;10883;10530;6378;6637;6671;2963;2763;2936;1909;1834;1819;18053;17102;17871;15670;15893;15563;14110;13946;13547;8693;8372;9027;4382;5926;5619;3654;3178;2970;13833;12553;14728;19613;19414;19427;18698;17674;17830;16000;15989;15572;12752;13388;13904;8619;8385;11287;4880;2251;6093;10721;11078;9536;16469;16172;14372;18255;18543;18288;20791;17492;15577;21086;21294;19073;21;6;25
16:55:10;29.1;9295;8996;9347;3922;3290;2728;1197;1013;1290;933;769;1072;491;589;473;270;227;206;13594;13429;13945;7358;6867;7232;2274;2069;2181;922;951;922;456;369;421;105;120;139;15758;15028;15655;12647;12898;14176;7292;7717;6877;2621;2862;2615;1712;1599;1648;923;1023;908;17687;16723;17446;14851;15228;14929;10332;10786;10553;6313;6580;6653;2964;2759;2946;1915;1860;1794;17793;17192;18009;15543;15832;15923;14021;14008;13646;8709;8375;9006;4337;5960;5640;3658;3164;2953;13558;12480;14606;19252;19257;19309;18507;17607;17745;16187;16193;15644;12885;13353;13818;8558;8391;11433;4839;2221;6037;10687;11089;9565;16530;16218;14461;18107;18516;18116;20903;17509;15510;21274;21725;18974;23;35;13
16:58:10;29.1;9432;9111;9361;3918;3295;2702;1182;987;1294;923;785;1097;493;592;467;273;231;214;13615;13379;13833;7308;6874;7228;2266;2097;2178;923;960;918;456;361;411;103;123;140;15900;14829;15597;12746;12734;14084;7218;7799;6832;2612;2879;2556;1738;1579;1639;915;1006;908;17716;16763;17350;14751;15032;14941;10289;10782;10676;6359;6610;6613;2963;2772;2953;1909;1817;1784;18247;17200;18044;15527;15932;15787;14197;13799;13839;8718;8357;8988;4410;5957;5625;3634;3169;2963;13831;12512;14582;19308;19276;19610;18563;17589;17945;16179;16036;15760;13013;13450;13771;8529;8351;11203;4859;2249;6064;10771;11021;9491;16395;16009;14543;18245;18665;18292;20740;17613;15654;21189;21441;18924;12;26;18
17:01:10;29.1;9363;9042;9354;3917;3306;2738;1193;997;1289;930;776;1082;485;596;470;284;226;204;13765;13559;13857;7374;6897;7107;2291;2100;2187;917;946;934;447;352;422;101;136;144;15785;14911;15594;12674;12882;14146;7216;7725;6839;2609;2874;2622;1729;1549;1646;937;997;907;17541;16778;17501;14718;15315;15050;10304;10785;10757;6328;6669;6671;2960;2741;2981;1888;1832;1804;18070;17260;17959;15668;15824;15602;14111;14092;13683;8714;8335;9030;4385;5939;5638;3637;3155;2967;13651;12615;14557;19312;19345;19518;18567;17679;17836;16221;16038;15718;12908;13460;13832;8492;8351;11139;4854;2250;6153;10633;11028;9521;16441;16120;14443;18051;18569;18117;20746;17628;15464;21260;21575;19024;19;21;24
17:04:10;29.1;9349;9098;9423;3953;3262;2724;1174;1008;1274;942;786;1078;486;602;473;264;224;226;13694;13316;13986;7363;6954;7269;2248;2080;2189;917;954;932;439;368;423;100;127;143;15799;14861;15755;12714;12907;14041;7298;7727;6903;2639;2862;2613;1703;1597;1654;933;1017;921;17704;16665;17398;14721;15268;14973;10333;10770;10648;6279;6633;6681;2957;2746;2944;1921;1831;1812;18184;17030;17986;15659;16073;15729;14110;14032;13681;8772;8199;9103;4393;5961;5719;3660;3172;2976;13703;12564;14505;19512;19328;19450;18567;17597;17869;16133;16275;15814;12891;13484;14034;8554;8397;11259;4886;2226;6110;10600;11083;9471;16672;16098;14480;18119;18578;18370;20764;17547;15493;21274;21481;18891;19;15;28
17:07:10;29.1;9262;9080;9409;3943;3301;2734;1162;1008;1281;937;778;1087;488;590;481;272;237;205;13598;13423;13923;7338;6933;7237;2263;2097;2205;914;970;923;446;370;409;107;139;135;15741;14864;15666;12640;12919;14098;7261;7704;6842;2637;2881;2619;1741;1569;1655;948;1013;923;17777;16760;17518;14605;15043;15145;10365;10877;10662;6390;6648;6582;2965;2751;2962;1906;1829;1795;18158;17272;17959;15647;16095;15750;14088;13989;13600;8706;8299;9015;4353;5971;5661;3617;3153;2964;13760;12605;14663;19449;19134;19484;18689;17580;17698;16094;16291;15658;12906;13628;13914;8624;8407;11269;4881;2215;6106;10635;11049;9556;16544;15985;14529;18247;18594;18096;20710;17713;15478;21152;21647;18944;12;16;21
17:10:10;29.1;9371;9133;9380;3931;3292;2721;1193;994;1302;932;790;1068;479;598;457;266;222;222;13663;13495;13949;7391;6895;7244;2260;2070;2157;929;960;916;463;351;420;106;119;143;15901;14875;15812;12648;12885;14126;7254;7764;6867;2613;2886;2586;1712;1591;1633;946;1015;906;17763;16587;17344;14687;15091;14949;10249;10857;10610;6321;6671;6631;2955;2745;2921;1914;1821;1797;18043;17092;17839;15716;15836;15744;14026;14053;13699;8706;8271;8902;4353;6031;5722;3647;3187;2993;13793;12588;14678;19430;19287;19384;18666;17811;17972;16331;16343;15756;12843;13263;13715;8603;8478;11166;4824;2255;6145;10711;11002;9505;16313;16215;14343;18442;18644;18123;20875;17585;15703;21232;21220;19011;22;29;30
17:13:10;29.1;9483;9063;9475;3945;3295;2730;1179;1009;1275;929;759;1086;497;598;482;272;216;221;13655;13457;13967;7308;6925;7245;2276;2074;2187;914;958;917;466;348;422;104;128;141;15963;15117;15748;12897;12848;14155;7206;7773;6837;2594;2842;2598;1722;1566;1658;943;1023;915;17852;16810;17279;14774;15141;14956;10318;10759;10649;6328;6587;6621;2938;2730;2993;1918;1836;1800;18101;17100;17897;15576;15862;15942;14267;13917;13773;8732;8236;9036;4405;6014;5739;3683;3167;2973;13862;12494;14656;19627;19210;19486;18829;17746;17849;16199;16256;15608;13008;13394;13889;8524;8403;11239;4891;2236;6082;10569;11036;9562;16532;16187;14429;18139;18562;18122;20737;17609;15634;21255;21573;19058;19;28;21
17:16:10;29.1;9395;9045;9440;3927;3275;2769;1167;1004;1298;925;780;1090;492;603;488;270;210;213;13694;13457;13738;7346;6873;7153;2293;2068;2187;935;952;913;440;367;421;111;128;141;15690;14890;15555;12688;12814;14232;7266;7806;6802;2628;2883;2626;1693;1598;1646;936;1021;910;17868;16845;17561;14784;15150;15032;10363;10838;10586;6323;6643;6685;2962;2749;2989;1922;1835;1787;18123;17261;18051;15595;15815;15666;14043;13997;13783;8725;8380;8920;4390;6054;5654;3629;3167;2987;13804;12504;14473;19425;19193;19393;18688;17658;17785;16163;16183;15783;12806;13473;13710;8553;8351;11278;4896;2245;6034;10656;11041;9486;16215;16160;14334;18260;18695;18147;20786;17548;15518;21225;21718;19078;14;29;9
17:19:10;29.1;9356;9113;9400;3985;3270;2735;1179;1017;1282;922;779;1089;489;603;472;279;214;218;13659;13666;13992;7392;6975;7235;2262;2087;2176;912;952;934;459;361;421;97;136;141;15730;14931;15831;12674;12797;14160;7326;7784;6860;2622;2894;2617;1702;1573;1649;936;1003;930;17854;16842;17488;14840;15081;14994;10295;10813;10500;6296;6545;6604;2958;2730;2941;1915;1842;1804;18177;17304;17923;15796;15854;15517;14237;14121;13724;8764;8288;8943;4354;6005;5711;3664;3159;2997;13779;12492;14580;19082;19304;19609;18590;17872;17809;16059;16162;15687;12877;13406;13735;8550;8346;11198;4882;2217;6100;10648;11074;9485;16457;16189;14562;18245;18629;18332;20770;17754;15383;21117;21369;19100;7;27;23
17:22:10;29.1;9297;9130;9338;3932;3290;2748;1178;1011;1294;947;769;1100;502;603;468;273;221;217;13625;13597;13752;7386;6870;7230;2292;2089;2161;933;948;935;453;369;416;106;125;145;15849;14881;15727;12743;12863;14046;7290;7751;6885;2623;2866;2606;1696;1589;1668;941;1024;896;17551;16781;17262;14560;15357;15033;10350;10822;10670;6322;6614;6612;2977;2748;2989;1935;1857;1808;18011;17313;17906;15697;16035;15723;14123;14098;13749;8772;8298;8974;4356;6073;5661;3663;3165;2972;13681;12579;14506;19364;19200;19558;18911;17854;17986;16030;16295;15721;12943;13590;13884;8611;8388;11331;4928;2232;6198;10682;11075;9520;16730;16110;14474;18085;18736;18387;20856;17761;15703;21468;21760;18847;30;28;32
17:25:10;29.1;9332;9055;9412;3906;3283;2725;1185;1021;1285;947;773;1108;496;607;475;277;215;221;13712;13455;13836;7484;6881;7222;2296;2067;2180;907;953;910;460;370;432;113;134;146;15725;14891;15784;12916;12876;14252;7281;7704;6931;2617;2872;2612;1700;1594;1638;949;1004;908;17861;16735;17409;14826;15209;15102;10235;10937;10604;6375;6633;6660;2949;2734;2945;1909;1810;1772;18103;17377;17929;15650;15993;15779;14036;14047;13910;8782;8233;9011;4351;6017;5710;3695;3145;3012;13794;12687;14633;19548;19298;19523;18913;17909;17953;16175;16177;15589;12937;13469;13928;8565;8354;11213;4964;2244;6091;10651;11076;9586;16540;16173;14531;18315;18559;18412;20725;17707;15515;21411;21459;18951;13;22;21
17:28:10;29.1;9314;9110;9455;3956;3280;2725;1178;1000;1296;941;775;1062;489;612;485;277;232;216;13769;13576;13894;7421;6922;7253;2285;2093;2201;917;963;910;450;369;428;116;130;140;15783;14994;15835;12761;12846;14086;7263;7825;6823;2627;2890;2606;1717;1583;1661;933;1025;896;17941;16760;17332;14808;14866;15158;10372;10856;10612;6359;6637;6655;2950;2743;3006;1918;1816;1775;18245;17295;18174;15568;16036;15737;14151;14095;13770;8816;8326;9012;4388;5952;5676;3610;3181;2962;13797;12573;14499;19433;19300;19434;18545;17938;17885;16319;16180;15679;12931;13497;13989;8502;8385;11386;4894;2250;6103;10688;11113;9452;16434;16245;14441;18228;18668;18166;20806;17711;15659;21409;21516;18810;23;17;13
17:31:10;29.1;9316;9154;9418;3958;3286;2737;1202;1009;1288;939;784;1105;492;622;473;263;221;212;13808;13541;13800;7396;6858;7323;2278;2077;2190;913;965;917;451;364;418;105;131;141;15811;14875;15763;12695;12806;14103;7234;7730;6867;2633;2817;2596;1720;1595;1652;939;1022;915;17731;16697;17424;14668;15192;15053;10413;10918;10689;6296;6731;6639;2970;2762;2937;1909;1837;1801;18299;17265;18003;15593;15834;15837;14113;13841;13686;8761;8337;8961;4330;6034;5634;3725;3164;2984;13696;12540;14639;19327;19430;19465;18804;17849;17784;16168;16095;15766;13005;13446;13748;8627;8353;11153;4883;2231;6132;10498;10959;9544;16457;16075;14573;18256;18510;18547;20609;17639;15603;21227;21482;18801;21;22;25
17:34:10;29.1;9404;9106;9475;3936;3272;2760;1166;1004;1322;935;778;1105;484;614;475;278;223;216;13781;13529;13961;7461;6962;7305;2308;2102;2185;903;961;921;459;365;430;102;129;142;15653;15108;15665;12641;12955;14178;7214;7821;6953;2633;2880;2591;1698;1576;1663;942;1014;904;17541;16745;17479;14614;15054;14882;10388;10955;10563;6312;6662;6648;2952;2754;2956;1917;1829;1795;18261;17074;18025;15597;15859;15757;14045;13826;13813;8750;8269;9011;4394;6040;5660;3650;3206;2989;13796;12720;14541;19384;19487;19463;18444;17813;17823;16056;16196;15791;12954;13467;13738;8589;8309;11257;4905;2247;5986;10670;11021;9638;16478;16174;14412;18116;18657;18304;20982;17756;15572;21238;21302;19008;17;19;26
17:37:10;29.1;9363;9048;9328;3939;3223;2757;1205;1018;1298;928;767;1094;493;602;470;271;222;214;13482;13426;13851;7369;6959;7330;2273;2077;2182;919;965;926;455;374;419;102;133;144;15764;14837;15698;12764;12910;14117;7313;7766;6811;2614;2890;2641;1723;1591;1638;943;1035;913;17826;16742;17464;14753;15260;15011;10357;10890;10651;6308;6645;6662;2935;2724;2947;1910;1858;1808;18020;17238;17892;15613;15900;15907;14147;14100;13726;8786;8345;9060;4343;5952;5580;3638;3171;2960;13865;12704;14570;19438;19276;19525;18805;17694;17793;15927;16271;15704;12864;13432;13784;8596;8305;11346;4906;2247;6047;10707;11123;9580;16523;16166;14643;18144;18415;18175;21021;17609;15494;21493;21650;19199;26;25;14
17:40:10;29.1;9274;9199;9361;3950;3298;2755;1193;988;1303;926;782;1103;497;602;480;271;230;208;13650;13349;13812;7326;6918;7235;2282;2060;2181;923;967;927;451;377;436;111;135;148;15754;14892;15699;12644;12946;14081;7292;7717;6852;2638;2898;2648;1706;1601;1663;946;1015;921;17691;16749;17340;14642;15154;15118;10428;10887;10628;6294;6626;6646;2989;2753;2958;1923;1815;1809;18230;17287;18124;15636;16069;15887;14122;13929;13814;8799;8334;8972;4385;5971;5642;3709;3179;2971;13698;12538;14590;19580;19169;19332;18838;17769;17921;16045;16349;15737;12878;13483;13977;8663;8354;11344;4908;2236;6001;10605;11008;9586;16621;16157;14531;18264;18631;18335;20845;17625;15464;21374;21457;19071;33;23;18
17:43:10;29.1;9298;9095;9457;3983;3255;2781;1193;1013;1283;940;775;1110;490;614;480;279;227;213;13799;13493;13930;7374;6866;7213;2299;2067;2170;928;962;925;443;369;426;99;132;153;15930;15022;15751;12807;12990;14127;7321;7816;6884;2619;2856;2588;1731;1564;1660;933;1028;911;17800;16589;17492;14875;15123;14966;10340;10868;10591;6352;6680;6650;2991;2748;2970;1904;1855;1776;18354;17247;17790;15690;15852;15849;14164;14140;13819;8634;8340;8893;4408;6027;5683;3582;3171;3007;13884;12561;14677;19344;19337;19586;18985;17700;18037;16114;16147;15749;12874;13452;13623;8533;8373;11209;4896;2249;6099;10600;10970;9585;16720;16158;14477;17941;18593;18362;20742;17699;15660;21150;21660;19023;19;17;22
17:46:10;29.1;9352;9079;9467;3975;3317;2742;1210;999;1293;933;794;1097;482;607;477;283;222;219;13768;13532;13946;7423;6830;7221;2285;2106;2178;914;959;917;456;374;416;99;128;135;15885;15058;15692;12891;13003;14046;7251;7714;6863;2664;2874;2631;1706;1624;1665;937;1040;927;18012;16801;17563;14797;15061;14995;10370;10873;10664;6325;6645;6680;2980;2762;2982;1934;1845;1783;18163;17237;17876;15498;16115;15656;14296;14028;13762;8721;8336;9065;4334;5947;5696;3673;3167;3001;13764;12688;14365;19548;19319;19674;18687;17670;17750;16184;16209;15814;12945;13303;13746;8504;8352;11336;4830;2238;6073;10649;10983;9536;16714;16364;14441;18281;18629;18360;20853;17562;15542;21113;21571;18959;27;23;24
17:49:10;29.1;9361;9085;9543;3902;3319;2763;1199;1002;1309;930;781;1103;480;607;490;277;226;222;13740;13420;13815;7314;7000;7195;2269;2082;2183;920;970;926;467;360;430;112;127;150;15893;15078;15813;12786;12756;14249;7335;7779;6914;2664;2893;2628;1707;1613;1643;943;1038;901;17824;16679;17459;14821;15080;15054;10513;10949;10592;6269;6686;6587;2974;2737;2991;1929;1854;1796;18018;17135;17897;15698;15897;15888;14170;14019;13708;8891;8354;8942;4356;5975;5617;3642;3162;2963;13697;12690;14575;19503;19558;19273;18706;17813;17835;16156;16089;15706;12944;13551;13828;8560;8448;11229;4830;2244;6170;10679;11022;9557;16709;16194;14494;18070;18658;18393;20767;17699;15560;21345;21734;18870;22;22;27
17:52:10;29.1;9384;9143;9512;3919;3296;2733;1182;1017;1293;929;781;1087;498;603;475;280;219;222;13710;13488;13915;7394;6840;7237;2280;2079;2164;927;962;917;465;361;423;99;138;154;16054;14898;15758;12724;12771;14127;7275;7715;6875;2619;2883;2630;1710;1605;1660;940;1021;920;17878;16718;17396;14812;15187;15128;10327;10960;10609;6280;6578;6642;2975;2773;2913;1916;1823;1784;18254;17245;17980;15701;15774;15916;14249;14148;13908;8746;8383;8866;4375;5998;5635;3648;3184;2984;13686;12631;14603;19416;19372;19460;18980;17682;17996;16167;16126;15839;12938;13486;13804;8547;8401;11373;4957;2230;6099;10636;11127;9536;16560;16238;14473;18309;18599;18394;20788;17660;15459;21099;21387;19040;19;19;17
17:55:10;29.1;9397;9177;9404;3934;3340;2766;1193;1018;1289;924;781;1103;500;616;481;275;228;222;13650;13591;14015;7404;6828;7178;2309;2073;2173;937;974;928;458;358;437;111;138;126;15973;14988;15667;12671;12835;14092;7347;7798;6901;2647;2886;2597;1735;1574;1660;940;1020;922;17780;16948;17447;14789;15144;14979;10395;10854;10610;6345;6702;6607;2983;2765;2988;1942;1861;1795;18260;17280;17911;15504;15937;15895;14250;14198;13850;8763;8377;9003;4388;6074;5650;3645;3170;2960;13877;12649;14658;19437;19333;19464;18669;17898;17769;16256;16496;15840;12927;13702;13793;8493;8412;11350;4909;2216;6177;10605;11188;9577;16548;16113;14587;18205;18812;18462;20776;17530;15696;21281;21621;18941;18;21;25
17:58:10;29.1;9317;9107;9362;3995;3288;2732;1201;1020;1295;948;766;1090;491;619;491;272;227;223;13539;13472;14003;7344;6859;7349;2278;2102;2189;924;963;926;472;379;432;118;139;140;15943;14877;15768;12756;12892;14172;7296;7818;6898;2644;2860;2611;1716;1592;1665;951;1034;931;17850;16738;17476;14726;15185;14910;10496;11000;10634;6353;6669;6698;2966;2766;2937;1936;1850;1816;18141;17239;17978;15769;16128;15833;14183;13986;14009;8745;8368;9042;4404;6084;5670;3657;3194;3004;13707;12471;14676;19614;19319;19585;18720;17854;17914;16296;16259;15877;12753;13678;13858;8580;8382;11254;4876;2242;6138;10633;11157;9609;16568;16291;14476;18478;18739;18262;20773;17695;15436;21270;21487;18990;21;13;16
18:01:10;29.1;9272;9026;9455;3925;3301;2762;1190;1011;1287;921;795;1106;499;615;487;283;233;223;13768;13499;13871;7387;6917;7264;2286;2088;2192;924;970;911;443;369;438;103;133;143;15826;14993;15887;12516;12867;14130;7323;7731;6940;2656;2836;2616;1706;1591;1660;945;1021;911;17875;16784;17532;14695;15178;14796;10363;10850;10776;6375;6646;6707;2978;2750;2978;1936;1837;1827;17971;17337;18000;15627;16029;15694;14198;14098;13840;8762;8324;8998;4397;6045;5652;3606;3164;2997;13728;12605;14536;19472;19628;19612;18904;17615;17938;16222;16210;15697;12972;13527;13772;8582;8479;11235;4915;2250;6101;10780;11136;9676;16464;16301;14582;18496;18684;18279;20956;17829;15751;21290;21586;19202;18;20;18

Results
;1;2;3;4;5;6;7;8;9;10;11;12;13;14;15;16;17;18;19;20;21;22;23;24
A;;;;;;;;;;;;;;;;;;;;;;;;;Max V [MGaptamer:610,650]
;;;;;;;;;;;;;;;;;;;;;;;;;R-Squared [MGaptamer:610,650]
;;;;;;;;;;;;;;;;;;;;;;;;;t at Max V [MGaptamer:610,650]
;;;;;;;;;;;;;;;;;;;;;;;;;Lagtime [MGaptamer:610,650]
;;;;;;;;;;;;;;;;;;;;;;;;;Max V [deGFP:485,515]
;;;;;;;;;;;;;;;;;;;;;;;;;R-Squared [deGFP:485,515]
;;;;;;;;;;;;;;;;;;;;;;;;;t at Max V [deGFP:485,515]
;;;;;;;;;;;;;;;;;;;;;;;;;Lagtime [deGFP:485,515]
B;;;;;;;;;;;;;;;;;;;;;;;;;Max V [MGaptamer:610,650]
;;;;;;;;;;;;;;;;;;;;;;;;;R-Squared [MGaptamer:610,650]
;;;;;;;;;;;;;;;;;;;;;;;;;t at Max V [MGaptamer:610,650]
;;;;;;;;;;;;;;;;;;;;;;;;;Lagtime [MGaptamer:610,650]
;;;;;;;;;;;;;;;;;;;;;;;;;Max V [deGFP:485,515]
;;;;;;;;;;;;;;;;;;;;;;;;;R-Squared [deGFP:485,515]
;;;;;;;;;;;;;;;;;;;;;;;;;t at Max V [deGFP:485,515]
;;;;;;;;;;;;;;;;;;;;;;;;;Lagtime [deGFP:485,515]
C;;;;;;;;;;;;;;;;;;;;;;;;;Max V [MGaptamer:610,650]
;;;;;;;;;;;;;;;;;;;;;;;;;R-Squared [MGaptamer:610,650]
;;;;;;;;;;;;;;;;;;;;;;;;;t at Max V [MGaptamer:610,650]
;;;;;;;;;;;;;;;;;;;;;;;;;Lagtime [MGaptamer:610,650]
;;;;;;;;;;;;;;;;;;;;;;;;;Max V [deGFP:485,515]
;;;;;;;;;;;;;;;;;;;;;;;;;R-Squared [deGFP:485,515]
;;;;;;;;;;;;;;;;;;;;;;;;;t at Max V [deGFP:485,515]
;;;;;;;;;;;;;;;;;;;;;;;;;Lagtime [deGFP:485,515]
D;;;;;;;;;;;;;;;;;;;;;;;;;Max V [MGaptamer:610,650]
;;;;;;;;;;;;;;;;;;;;;;;;;R-Squared [MGaptamer:610,650]
;;;;;;;;;;;;;;;;;;;;;;;;;t at Max V [MGaptamer:610,650]
;;;;;;;;;;;;;;;;;;;;;;;;;Lagtime [MGaptamer:610,650]
;;;;;;;;;;;;;;;;;;;;;;;;;Max V [deGFP:485,515]
;;;;;;;;;;;;;;;;;;;;;;;;;R-Squared [deGFP:485,515]
;;;;;;;;;;;;;;;;;;;;;;;;;t at Max V [deGFP:485,515]
;;;;;;;;;;;;;;;;;;;;;;;;;Lagtime [deGFP:485,515]
E;;;;;;;;;;;;;;;;;;;;;;;;;Max V [MGaptamer:610,650]
;;;;;;;;;;;;;;;;;;;;;;;;;R-Squared [MGaptamer:610,650]
;;;;;;;;;;;;;;;;;;;;;;;;;t at Max V [MGaptamer:610,650]
;;;;;;;;;;;;;;;;;;;;;;;;;Lagtime [MGaptamer:610,650]
;;;;;;;;;;;;;;;;;;;;;;;;;Max V [deGFP:485,515]
;;;;;;;;;;;;;;;;;;;;;;;;;R-Squared [deGFP:485,515]
;;;;;;;;;;;;;;;;;;;;;;;;;t at Max V [deGFP:485,515]
;;;;;;;;;;;;;;;;;;;;;;;;;Lagtime [deGFP:485,515]
F;;;;;;;;;;;;;;;;;;;;;;;;;Max V [MGaptamer:610,650]
;;;;;;;;;;;;;;;;;;;;;;;;;R-Squared [MGaptamer:610,650]
;;;;;;;;;;;;;;;;;;;;;;;;;t at Max V [MGaptamer:610,650]
;;;;;;;;;;;;;;;;;;;;;;;;;Lagtime [MGaptamer:610,650]
;;;;;;;;;;;;;;;;;;;;;;;;;Max V [deGFP:485,515]
;;;;;;;;;;;;;;;;;;;;;;;;;R-Squared [deGFP:485,515]
;;;;;;;;;;;;;;;;;;;;;;;;;t at Max V [deGFP:485,515]
;;;;;;;;;;;;;;;;;;;;;;;;;Lagtime [deGFP:485,515]
G;;;;;;;;;;;;;;;;;;;;;;;;;Max V [MGaptamer:610,650]
;;;;;;;;;;;;;;;;;;;;;;;;;R-Squared [MGaptamer:610,650]
;;;;;;;;;;;;;;;;;;;;;;;;;t at Max V [MGaptamer:610,650]
;;;;;;;;;;;;;;;;;;;;;;;;;Lagtime [MGaptamer:610,650]
;;;;;;;;;;;;;;;;;;;;;;;;;Max V [deGFP:485,515]
;;;;;;;;;;;;;;;;;;;;;;;;;R-Squared [deGFP:485,515]
;;;;;;;;;;;;;;;;;;;;;;;;;t at Max V [deGFP:485,515]
;;;;;;;;;;;;;;;;;;;;;;;;;Lagtime [deGFP:485,515]
H;;-84333.333;97333.333;-103666.667;96000.000;88333.333;105333.333;-115666.667;108000.000;-93333.333;102000.000;-111000.000;106333.333;123666.667;108000.000;134000.000;-93000.000;106666.667;-142333.333;117666.667;-87333.333;-87333.333;68666.667;;Max V [MGaptamer:610,650]
;;1.000;1.000;1.000;1.000;1.000;1.000;1.000;1.000;1.000;1.000;1.000;1.000;1.000;1.000;1.000;1.000;1.000;1.000;1.000;1.000;1.000;1.000;;R-Squared [MGaptamer:610,650]
;;1:10:36;2:07:36;1:28:36;0:28:36;2:37:36;0:22:36;3:25:36;1:19:36;1:19:36;1:40:36;2:52:36;0:46:36;3:25:36;1:37:36;1:22:36;1:40:36;1:43:36;0:55:36;0:46:36;1:16:36;0:31:36;0:13:36;;t at Max V [MGaptamer:610,650]
;;1:19:59;2:02:18;1:35:17;0:22:12;2:31:04;0:18:39;3:30:46;1:09:30;1:31:32;1:29:02;2:59:10;0:38:06;3:19:57;1:26:12;1:13:52;1:54:36;1:31:28;1:02:50;0:39:30;1:22:50;0:39:17;0:10:39;;Lagtime [MGaptamer:610,650]
;;90000.000;61000.000;78333.333;31333.333;36333.333;-20000.000;13000.000;-10000.000;15666.667;11333.333;-10333.333;-15333.333;9333.333;8000.000;9000.000;-9333.333;-8333.333;-7333.333;112666.667;118333.333;128000.000;52666.667;;Max V [deGFP:485,515]
;;1.000;1.000;1.000;1.000;1.000;1.000;1.000;1.000;1.000;1.000;1.000;1.000;1.000;1.000;1.000;1.000;1.000;1.000;1.000;1.000;1.000;1.000;;R-Squared [deGFP:485,515]
;;11:50:40;5:59:40;12:38:40;9:53:40;15:08:40;15:47:40;17:35:40;17:38:40;14:59:40;15:29:40;12:47:40;17:26:40;10:11:40;11:08:40;10:17:40;1:41:40;2:53:40;1:38:40;5:32:40;1:32:40;1:53:40;15:29:40;;t at Max V [deGFP:485,515]
;;10:07:49;4:05:54;10:40:26;8:03:11;13:39:19;?????;16:05:10;?????;13:40:41;14:10:42;13:53:31;?????;9:50:08;10:27:33;9:49:17;1:42:06;2:55:03;1:41:32;3:54:06;0:57:56;1:04:21;13:09:07;;Lagtime [deGFP:485,515]
I;;85000.000;85333.333;-104000.000;-94000.000;-77333.333;-100333.333;110666.667;-102666.667;-98000.000;103000.000;-105333.333;89000.000;-116333.333;-144666.667;76333.333;-78333.333;-84666.667;95333.333;109333.333;89333.333;-90000.000;94666.667;;Max V [MGaptamer:610,650]
;;1.000;1.000;1.000;1.000;1.000;1.000;1.000;1.000;1.000;1.000;1.000;1.000;1.000;1.000;1.000;1.000;1.000;1.000;1.000;1.000;1.000;1.000;;R-Squared [MGaptamer:610,650]
;;0:34:36;0:46:36;2:13:36;1:43:36;1:19:36;1:52:36;2:16:36;2:55:36;2:43:36;0:58:36;3:28:36;0:37:36;0:55:36;1:22:36;0:25:36;1:04:36;1:07:36;0:34:36;0:31:36;0:31:36;1:04:36;1:40:36;;t at Max V [MGaptamer:610,650]
;;0:25:26;0:36:37;2:20:16;1:52:46;1:31:05;2:02:10;2:08:54;3:02:25;2:51:00;0:50:33;3:36:22;0:29:36;1:03:25;1:29:20;0:18:52;1:11:59;1:13:54;0:27:46;0:26:08;0:24:34;1:14:49;1:34:33;;Lagtime [MGaptamer:610,650]
;;58333.333;64666.667;24000.000;-17666.667;-22666.667;-12000.000;-10000.000;12000.000;-9666.667;8000.000;9333.333;-10333.333;-11333.333;-9333.333;-131333.333;168666.667;131000.000;-112333.333;91000.000;114666.667;56000.000;74000.000;;Max V [deGFP:485,515]
;;1.000;1.000;1.000;1.000;1.000;1.000;1.000;1.000;1.000;1.000;1.000;1.000;1.000;1.000;1.000;1.000;1.000;1.000;1.000;1.000;1.000;1.000;;R-Squared [deGFP:485,515]
;;12:29:40;9:11:40;12:35:40;16:50:40;11:14:40;6:26:40;14:14:40;12:05:40;17:59:40;7:44:40;1:17:40;12:41:40;1:38:40;4:05:40;14:20:40;9:56:40;1:50:40;13:44:40;1:44:40;9:02:40;13:50:40;16:20:40;;t at Max V [deGFP:485,515]
;;10:34:09;7:29:25;11:06:58;?????;12:37:58;7:00:15;15:44:40;11:07:00;?????;7:32:25;1:11:53;12:47:49;1:39:38;4:08:01;16:20:03;8:30:47;1:04:41;15:37:04;0:54:42;7:07:49;11:41:11;14:36:34;;Lagtime [deGFP:485,515]
J;;-107333.333;85666.667;-104666.667;-94666.667;116666.667;131000.000;-128000.000;-80666.667;92333.333;-130000.000;-63000.000;78000.000;-72333.333;77333.333;-55666.667;85666.667;68333.333;-80666.667;101333.333;-85333.333;-68666.667;74000.000;;Max V [MGaptamer:610,650]
;;1.000;1.000;1.000;1.000;1.000;1.000;1.000;1.000;1.000;1.000;1.000;1.000;1.000;1.000;1.000;1.000;1.000;1.000;1.000;1.000;1.000;1.000;;R-Squared [MGaptamer:610,650]
;;1:22:36;2:07:36;1:19:36;2:07:36;1:37:36;1:04:36;1:37:36;3:16:36;0:40:36;1:04:36;1:10:36;1:22:36;1:37:36;0:34:36;1:10:36;0:34:36;0:19:36;2:34:36;0:22:36;0:55:36;1:13:36;0:22:36;;t at Max V [MGaptamer:610,650]
;;1:29:28;1:59:12;1:28:09;2:15:31;1:30:10;0:58:04;1:45:26;3:24:31;0:33:08;1:11:12;1:18:48;1:17:14;1:42:35;0:26:16;1:20:34;0:27:55;0:15:44;2:38:38;0:17:40;1:03:30;1:26:15;0:17:40;;Lagtime [MGaptamer:610,650]
;;63000.000;19000.000;25000.000;-24000.000;21666.667;20000.000;15666.667;13333.333;12666.667;-11333.333;156000.000;-128000.000;134333.333;113000.000;119333.333;-134666.667;76000.000;110333.333;-95666.667;55333.333;51000.000;-60666.667;;Max V [deGFP:485,515]
;;1.000;1.000;1.000;1.000;1.000;1.000;1.000;1.000;1.000;1.000;1.000;1.000;1.000;1.000;1.000;1.000;1.000;1.000;1.000;1.000;1.000;1.000;;R-Squared [deGFP:485,515]
;;8:32:40;13:38:40;16:02:40;16:05:40;9:26:40;17:44:40;11:11:40;11:32:40;16:53:40;17:20:40;9:41:40;12:32:40;2:53:40;1:56:40;2:02:40;15:50:40;10:38:40;14:20:40;14:38:40;3:20:40;12:29:40;14:47:40;;t at Max V [deGFP:485,515]
;;6:54:18;11:21:51;14:08:17;17:54:05;8:48:01;16:26:22;9:48:24;10:47:27;15:36:08;?????;7:52:23;14:41:55;1:30:49;1:02:55;0:58:18;17:41:59;8:28:19;12:42:57;16:29:17;2:09:28;10:22:04;16:36:11;;Lagtime [deGFP:485,515]
K;;-98333.333;116666.667;80000.000;117333.333;-128666.667;-84333.333;91000.000;-60666.667;-73666.667;94333.333;-57000.000;84333.333;-59000.000;109666.667;79666.667;115666.667;-85666.667;80000.000;81000.000;-69333.333;81666.667;-120333.333;;Max V [MGaptamer:610,650]
;;1.000;1.000;1.000;1.000;1.000;1.000;1.000;1.000;1.000;1.000;1.000;1.000;1.000;1.000;1.000;1.000;1.000;1.000;1.000;1.000;1.000;1.000;;R-Squared [MGaptamer:610,650]
;;0:25:36;0:25:36;0:19:36;0:49:36;1:19:36;5:58:36;1:31:36;1:19:36;1:04:36;0:22:36;1:07:36;0:52:36;2:19:36;0:22:36;0:34:36;0:40:36;4:58:36;2:01:36;0:43:36;7:01:36;0:19:36;1:37:36;;t at Max V [MGaptamer:610,650]
;;0:31:19;0:22:49;0:15:37;0:44:10;1:27:08;6:03:15;1:28:13;1:26:24;1:11:54;0:19:55;1:16:23;0:45:22;2:24:47;0:19:20;0:27:56;0:33:27;5:00:48;1:53:49;0:33:25;7:05:19;0:14:56;1:42:42;;Lagtime [MGaptamer:610,650]
;;24666.667;24666.667;30000.000;19000.000;23666.667;-20333.333;-180666.667;153333.333;-138666.667;142333.333;-154333.333;120000.000;-142666.667;134666.667;117333.333;82666.667;-69333.333;67666.667;36333.333;-48333.333;42000.000;-42333.333;;Max V [deGFP:485,515]
;;1.000;1.000;1.000;1.000;1.000;1.000;1.000;1.000;1.000;1.000;1.000;1.000;1.000;1.000;1.000;1.000;1.000;1.000;1.000;1.000;1.000;1.000;;R-Squared [deGFP:485,515]
;;12:41:40;9:35:40;10:08:40;10:32:40;12:17:40;14:11:40;13:02:40;5:29:40;14:38:40;2:41:40;8:44:40;16:53:40;12:17:40;8:11:40;14:38:40;9:35:40;16:38:40;14:23:40;10:50:40;14:26:40;16:38:40;17:41:40;;t at Max V [deGFP:485,515]
;;10:44:38;8:18:14;8:51:00;9:22:35;11:06:32;15:37:34;14:42:37;3:47:44;16:47:14;1:31:18;10:20:35;14:42:38;13:54:10;6:40:18;12:42:12;7:57:47;?????;12:11:55;8:59:16;16:29:36;14:24:31;?????;;Lagtime [deGFP:485,515]
L;;103000.000;108000.000;-79333.333;-82666.667;-58666.667;76666.667;-68000.000;-91000.000;-90333.333;60000.000;80666.667;-79666.667;83000.000;-68333.333;-78333.333;52333.333;-76333.333;-56666.667;83666.667;76000.000;-72666.667;89333.333;;Max V [MGaptamer:610,650]
;;1.000;1.000;1.000;1.000;1.000;1.000;1.000;1.000;1.000;1.000;1.000;1.000;1.000;1.000;1.000;1.000;1.000;1.000;1.000;1.000;1.000;1.000;;R-Squared [MGaptamer:610,650]
;;1:37:36;2:46:36;2:25:36;1:55:36;3:55:36;0:55:36;0:49:36;0:40:36;0:58:36;0:22:36;1:13:36;1:40:36;2:43:36;3:52:36;4:28:36;1:49:36;2:46:36;1:10:36;0:25:36;2:43:36;1:16:36;1:25:36;;t at Max V [MGaptamer:610,650]
;;1:29:18;2:40:28;2:28:06;1:59:51;3:58:10;0:48:54;0:56:36;0:44:59;1:04:29;0:17:41;1:08:17;1:45:41;2:40:20;3:54:42;4:30:19;1:41:08;2:50:32;1:21:47;0:21:06;2:38:57;1:23:25;1:20:24;;Lagtime [MGaptamer:610,650]
;;23666.667;30000.000;104333.333;91000.000;166333.333;-172333.333;154666.667;-159666.667;170666.667;131333.333;145000.000;118000.000;123333.333;165000.000;119000.000;-121666.667;-118000.000;61000.000;52000.000;84000.000;42333.333;18333.333;;Max V [deGFP:485,515]
;;1.000;1.000;1.000;1.000;1.000;1.000;1.000;1.000;1.000;1.000;1.000;1.000;1.000;1.000;1.000;1.000;1.000;1.000;1.000;1.000;1.000;1.000;;R-Squared [deGFP:485,515]
;;11:11:40;10:11:40;6:56:40;12:47:40;10:14:40;8:56:40;10:05:40;8:11:40;6:20:40;3:20:40;13:41:40;1:38:40;16:44:40;12:11:40;4:29:40;17:08:40;17:41:40;11:11:40;11:50:40;9:08:40;17:50:40;9:50:40;;t at Max V [deGFP:485,515]
;;9:13:05;9:00:14;4:59:10;10:29:34;8:47:25;10:46:26;8:02:16;10:09:39;4:44:49;1:47:57;11:41:24;0:54:55;14:33:22;10:41:37;3:07:37;?????;?????;9:02:35;9:17:57;7:16:50;15:55:50;8:28:30;;Lagtime [deGFP:485,515]
M;;66000.000;142333.333;63666.667;67000.000;-64000.000;69333.333;77666.667;64666.667;-67666.667;-51666.667;-106666.667;61666.667;78333.333;72000.000;-57333.333;65333.333;-39000.000;-37666.667;43666.667;;;;;Max V [MGaptamer:610,650]
;;1.000;1.000;1.000;1.000;1.000;1.000;1.000;1.000;1.000;1.000;1.000;1.000;1.000;1.000;1.000;1.000;1.000;1.000;1.000;;;;;R-Squared [MGaptamer:610,650]
;;0:43:36;1:19:36;0:46:36;3:58:36;2:13:36;2:13:36;0:58:36;2:25:36;1:28:36;1:04:36;1:25:36;1:34:36;1:07:36;1:01:36;3:07:36;1:10:36;16:25:36;2:25:36;14:31:36;;;;;t at Max V [MGaptamer:610,650]
;;0:38:44;1:16:33;0:40:09;3:55:42;2:18:12;2:10:33;0:51:04;2:21:20;1:33:56;1:12:01;1:29:49;1:29:53;1:03:04;0:56:02;3:12:21;1:04:45;16:26:29;2:26:21;14:30:53;;;;;Lagtime [MGaptamer:610,650]
;;-48666.667;-81333.333;80666.667;66666.667;125666.667;136333.333;-108333.333;140333.333;125000.000;156000.000;128666.667;-135666.667;176000.000;177333.333;157666.667;-149333.333;8333.333;9666.667;-7333.333;;;;;Max V [deGFP:485,515]
;;1.000;1.000;1.000;1.000;1.000;1.000;1.000;1.000;1.000;1.000;1.000;1.000;1.000;1.000;1.000;1.000;1.000;1.000;1.000;;;;;R-Squared [deGFP:485,515]
;;17:32:40;14:23:40;15:29:40;8:29:40;15:35:40;8:47:40;15:23:40;7:50:40;11:38:40;8:59:40;7:08:40;11:50:40;11:50:40;15:29:40;12:56:40;14:59:40;14:11:40;16:53:40;16:44:40;;;;;t at Max V [deGFP:485,515]
;;?????;16:33:48;13:12:08;6:25:15;13:24:57;6:55:48;17:37:07;5:51:47;9:09:23;7:07:28;4:49:23;13:59:04;10:23:35;13:29:11;10:41:17;17:06:26;14:08:44;16:52:35;16:46:43;;;;;Lagtime [deGFP:485,515]
N;;;;;;;;;;;;;;;;;;;;;;;;;Max V [MGaptamer:610,650]
;;;;;;;;;;;;;;;;;;;;;;;;;R-Squared [MGaptamer:610,650]
;;;;;;;;;;;;;;;;;;;;;;;;;t at Max V [MGaptamer:610,650]
;;;;;;;;;;;;;;;;;;;;;;;;;Lagtime [MGaptamer:610,650]
;;;;;;;;;;;;;;;;;;;;;;;;;Max V [deGFP:485,515]
;;;;;;;;;;;;;;;;;;;;;;;;;R-Squared [deGFP:485,515]
;;;;;;;;;;;;;;;;;;;;;;;;;t at Max V [deGFP:485,515]
;;;;;;;;;;;;;;;;;;;;;;;;;Lagtime [deGFP:485,515]
O;;;;;;;;;;;;;;;;;;;;;;;;;Max V [MGaptamer:610,650]
;;;;;;;;;;;;;;;;;;;;;;;;;R-Squared [MGaptamer:610,650]
;;;;;;;;;;;;;;;;;;;;;;;;;t at Max V [MGaptamer:610,650]
;;;;;;;;;;;;;;;;;;;;;;;;;Lagtime [MGaptamer:610,650]
;;;;;;;;;;;;;;;;;;;;;;;;;Max V [deGFP:485,515]
;;;;;;;;;;;;;;;;;;;;;;;;;R-Squared [deGFP:485,515]
;;;;;;;;;;;;;;;;;;;;;;;;;t at Max V [deGFP:485,515]
;;;;;;;;;;;;;;;;;;;;;;;;;Lagtime [deGFP:485,515]
P;;;;;;;;;;;;;;;;;;;;;;;;;Max V [MGaptamer:610,650]
;;;;;;;;;;;;;;;;;;;;;;;;;R-Squared [MGaptamer:610,650]
;;;;;;;;;;;;;;;;;;;;;;;;;t at Max V [MGaptamer:610,650]
;;;;;;;;;;;;;;;;;;;;;;;;;Lagtime [MGaptamer:610,650]
;;;;;;;;;;;;;;;;;;;;;;;;;Max V [deGFP:485,515]
;;;;;;;;;;;;;;;;;;;;;;;;;R-Squared [deGFP:485,515]
;;;;;;;;;;;;;;;;;;;;;;;;;t at Max V [deGFP:485,515]
;;;;;;;;;;;;;;;;;;;;;;;;;Lagtime [deGFP:485,515]
```
