## Supplementary material for "Metabolic perturbations to an *E. coli*-based cell-free system reveal a trade-off between transcription and translation": Raw Data, Tidy Data, DNA GenBank files, Figures, and Jupyter Notebooks for Figure Generation and Analysis: 20240214_TXTL_Titration_of_3PGA_pMK19_5nM_DNA_Dialyzed_Extract.txt

```
Software Version;3.04.17


Experiment File Path:;C:\Users\Biotek1\Box\biocircuits\Manisha\Cell-free_Projects\BioTek Runs\20240214_TXTL_Titration_of_3PGA_pMK19_5nM_DNA_Dialyzed_Extract\20240214_TXTL_Titration_of_3PGA_pMK19_5nM_DNA_Dialyzed_Extract.xpt
Protocol File Path:;C:\Users\Biotek1\Box\biocircuits\Manisha\Cell-free_Projects\BioTek Runs\Protocols\20220513_TXTL_WP_ZJ_Titration_of_3PGA_MGapt_deGFP_prt.prt


Plate Number;Plate 1
Date;2/14/2024
Time;5:22:16 PM
Reader Type:;Synergy H1
Reader Serial Number:;268449
Reading Type;Reader

Procedure Details

Plate Type;384 WELL PLATE
Well Selection;Runtime
Eject plate on completion;
Set Temperature;Setpoint 29�C
;Preheat before moving to next step
Start Kinetic;Runtime 18:00:00 (HH:MM:SS), Interval 0:03:00, 361 Reads
    Shake;Linear: 0:05 (MM:SS)
;Frequency: 360 cpm (6 mm)
    Read;MGaptamer
;Fluorescence Endpoint
;Full Plate
;Filter Set 1
;    Excitation: 610,  Emission: 650
;    Optics: Bottom,  Gain: 150
;Light Source: Xenon Flash,  Lamp Energy: High
;Read Speed: Normal,  Delay: 100 msec,  Measurements/Data Point: 10
;Read Height: 9.5 mm
    Read;deGFP
;Fluorescence Endpoint
;Full Plate
;Filter Set 1
;    Excitation: 485,  Emission: 515
;    Optics: Bottom,  Gain: 61
;Light Source: Xenon Flash,  Lamp Energy: High
;Read Speed: Normal,  Delay: 100 msec,  Measurements/Data Point: 10
;Read Height: 7 mm
End Kinetic;

Layout
;1;2;3;4;5;6;7;8;9;10;11;12;13;14;15;16;17;18;19;20;21;22;23;24
A;;;;;;;;;;;;;;;;;;;;;;;;;Well ID
B;;;;;;;;;;;;;;;;;;;;;;;;;Well ID
C;;;;;;;;;;;;;;;;;;;;;;;;;Well ID
D;;;;;;;;;;;;;;;;;;;;;;;;;Well ID
E;;;;;;;;;;;;;;;;;;;;;;;;;Well ID
F;;;;;;;;;;;;;;;;;;;;;;;;;Well ID
G;;;;;;;;;;;;;;;;;;;;;;;;;Well ID
H;;SPL1;SPL6;SPL11;SPL16;SPL21;SPL26;SPL31;SPL36;SPL41;SPL46;SPL51;SPL56;SPL61;SPL66;SPL71;SPL76;SPL81;SPL86;SPL91;SPL96;SPL101;SPL106;;Well ID
I;;SPL2;SPL7;SPL12;SPL17;SPL22;SPL27;SPL32;SPL37;SPL42;SPL47;SPL52;SPL57;SPL62;SPL67;SPL72;SPL77;SPL82;SPL87;SPL92;SPL97;SPL102;SPL107;;Well ID
J;;SPL3;SPL8;SPL13;SPL18;SPL23;SPL28;SPL33;SPL38;SPL43;SPL48;SPL53;SPL58;SPL63;SPL68;SPL73;SPL78;SPL83;SPL88;SPL93;SPL98;SPL103;SPL108;;Well ID
K;;SPL4;SPL9;SPL14;SPL19;SPL24;SPL29;SPL34;SPL39;SPL44;SPL49;SPL54;SPL59;SPL64;SPL69;SPL74;SPL79;SPL84;SPL89;SPL94;SPL99;SPL104;SPL109;;Well ID
L;;SPL5;SPL10;SPL15;SPL20;SPL25;SPL30;SPL35;SPL40;SPL45;SPL50;SPL55;SPL60;SPL65;SPL70;SPL75;SPL80;SPL85;SPL90;SPL95;SPL100;SPL105;SPL110;;Well ID
M;;SPL111;SPL112;SPL113;SPL114;SPL115;SPL116;SPL117;SPL118;SPL119;SPL120;SPL121;SPL122;SPL123;SPL124;SPL125;SPL126;SPL127;SPL128;SPL129;;;;;Well ID
N;;;;;;;;;;;;;;;;;;;;;;;;;Well ID
O;;;;;;;;;;;;;;;;;;;;;;;;;Well ID
P;;;;;;;;;;;;;;;;;;;;;;;;;Well ID

MGaptamer:610,650

Time;T� MGaptamer:610,650;H2;H3;H4;H5;H6;H7;H8;H9;H10;H11;H12;H13;H14;H15;H16;H17;H18;H19;H20;H21;H22;H23;I2;I3;I4;I5;I6;I7;I8;I9;I10;I11;I12;I13;I14;I15;I16;I17;I18;I19;I20;I21;I22;I23;J2;J3;J4;J5;J6;J7;J8;J9;J10;J11;J12;J13;J14;J15;J16;J17;J18;J19;J20;J21;J22;J23;K2;K3;K4;K5;K6;K7;K8;K9;K10;K11;K12;K13;K14;K15;K16;K17;K18;K19;K20;K21;K22;K23;L2;L3;L4;L5;L6;L7;L8;L9;L10;L11;L12;L13;L14;L15;L16;L17;L18;L19;L20;L21;L22;L23;M2;M3;M4;M5;M6;M7;M8;M9;M10;M11;M12;M13;M14;M15;M16;M17;M18;M19;M20
0:00:06;34.0;61;193;106;111;116;111;62;95;76;111;63;113;113;93;155;78;160;89;77;106;124;110;133;120;75;79;56;93;66;82;61;162;94;68;69;97;82;100;71;90;125;132;148;106;119;77;88;80;119;88;69;133;52;84;106;121;96;70;54;75;99;52;145;113;136;124;105;119;67;113;85;86;118;75;54;73;112;88;102;79;85;84;46;56;96;44;78;126;94;84;71;55;87;74;69;75;105;64;71;107;100;69;86;98;77;106;42;102;103;87;122;54;75;153;74;31;93;48;93;75;63;107;50;105;106;104;45;73;109
0:03:06;33.2;130;99;176;61;119;101;81;105;99;85;98;88;48;86;109;85;109;52;80;98;93;56;141;130;115;109;90;102;115;97;90;52;83;78;114;73;104;62;119;93;115;106;99;79;122;48;103;84;126;110;120;151;126;102;99;49;78;78;80;96;91;69;70;61;82;62;62;92;93;56;95;82;101;86;85;94;114;47;74;67;133;38;66;66;73;42;137;48;77;66;100;71;75;100;89;73;114;96;71;78;66;109;46;70;112;93;100;57;67;147;102;147;104;72;78;91;89;88;70;79;68;76;79;37;98;84;71;127;74
0:06:06;32.6;161;107;99;90;140;139;94;113;128;82;88;138;100;76;126;45;85;65;120;120;141;113;104;120;124;102;139;82;115;39;90;85;92;111;63;85;141;106;130;77;156;101;80;74;126;123;55;137;131;60;73;97;82;53;72;72;89;113;55;108;56;67;139;108;91;59;56;95;109;84;42;103;141;108;122;88;117;91;84;75;100;89;52;71;66;62;118;74;127;81;81;91;106;73;71;40;122;68;95;74;75;85;101;113;55;119;85;99;112;68;77;73;148;45;63;139;35;47;63;51;54;59;98;69;125;75;70;70;88
0:09:06;32.2;124;113;155;99;113;105;130;116;143;52;132;132;144;101;108;120;129;88;120;119;158;112;93;98;87;71;151;95;94;120;92;56;99;69;99;57;97;148;125;111;146;100;64;125;124;51;80;86;128;104;133;66;124;107;84;76;73;103;94;66;129;140;122;103;95;125;84;84;75;80;95;134;125;137;72;71;109;104;127;79;98;83;97;77;125;46;91;59;92;128;111;60;116;82;80;104;62;80;97;101;71;73;76;85;75;61;91;133;90;68;140;56;81;63;64;102;86;104;60;76;122;55;52;81;149;76;110;58;64
0:12:06;31.9;261;178;213;59;135;169;120;97;147;102;151;200;106;87;114;99;97;111;177;166;192;153;183;150;126;120;118;136;138;78;110;187;120;102;107;33;116;117;134;88;139;130;216;116;164;112;127;114;107;66;132;110;119;85;115;110;178;109;125;124;115;111;180;95;181;157;93;100;165;128;73;61;109;117;91;157;100;62;141;120;159;119;106;45;78;94;109;116;114;50;115;73;98;89;85;66;84;107;127;123;93;74;92;159;98;112;69;91;120;84;104;81;64;60;129;88;63;81;96;42;125;66;77;44;54;73;117;97;118
0:15:06;31.6;231;226;178;144;133;172;193;164;131;110;104;154;124;158;143;81;144;168;170;181;239;179;315;191;174;178;180;190;144;163;106;197;149;148;172;136;117;125;229;169;123;129;177;233;183;227;117;165;144;128;153;177;119;140;153;131;199;122;176;113;109;161;163;187;154;191;136;208;188;71;116;113;104;127;144;124;115;142;162;192;139;177;176;140;181;110;219;171;201;149;134;135;102;106;111;102;87;134;128;122;114;98;116;119;136;103;119;80;61;89;167;78;58;107;103;103;108;101;129;76;86;58;109;72;79;55;99;122;58
0:18:06;31.4;285;329;298;209;208;241;203;200;200;214;235;148;192;135;209;138;182;141;293;183;226;280;294;242;210;177;272;197;121;164;202;181;157;112;139;117;132;223;246;183;199;261;287;188;284;227;203;239;151;157;170;141;152;127;173;181;212;145;215;208;169;281;248;208;230;242;203;200;256;166;160;158;207;150;113;184;172;167;176;156;193;155;190;204;178;199;201;216;184;239;201;141;145;140;118;129;134;119;142;144;145;180;145;141;164;144;139;92;114;177;127;129;150;123;111;113;103;110;85;101;111;60;108;60;79;82;76;102;114
0:21:06;31.2;315;249;253;223;274;193;307;233;363;146;283;230;220;213;163;248;162;167;305;281;298;339;327;270;263;224;203;216;259;237;150;217;203;174;222;226;270;244;295;303;245;352;289;351;351;200;287;309;294;251;175;245;203;171;259;213;177;192;210;370;292;144;234;280;350;322;233;235;221;188;286;179;144;134;236;171;279;255;216;182;203;166;271;206;232;211;300;246;276;187;266;173;126;138;189;134;165;154;215;199;161;209;175;245;223;182;217;129;115;139;99;70;68;95;85;147;123;97;179;107;130;89;81;105;117;123;100;79;111
0:24:06;31.0;272;352;265;375;340;280;275;257;372;296;281;221;261;195;220;187;191;196;292;320;273;352;383;385;303;226;285;252;253;245;272;261;218;216;242;227;217;210;309;303;381;307;344;278;333;273;333;257;326;211;343;195;181;222;317;320;258;258;234;258;386;222;333;239;256;240;314;365;265;168;301;181;331;253;216;258;282;220;199;201;209;219;281;277;262;207;302;266;361;357;211;160;169;261;244;195;260;184;187;173;301;140;263;188;248;210;174;197;77;86;147;183;79;112;113;113;119;143;157;95;134;92;89;66;158;106;135;122;107
0:27:06;30.8;397;363;372;371;353;333;303;372;294;275;244;319;309;282;205;208;239;235;360;244;361;318;336;391;492;309;340;223;351;310;234;289;248;207;193;281;298;293;319;300;390;393;388;395;417;349;397;240;252;292;290;270;216;273;359;298;299;323;317;337;354;289;410;358;429;350;244;453;336;272;384;252;337;268;310;278;250;325;374;339;319;227;344;313;279;299;292;317;340;221;208;160;143;219;249;290;247;312;283;295;348;244;311;281;289;208;317;258;169;157;176;88;182;128;141;91;179;124;142;174;190;109;87;94;170;112;96;93;68
0:30:06;30.7;238;421;376;413;307;406;385;341;312;344;339;256;260;262;322;336;286;233;378;342;410;527;476;362;394;301;431;297;353;328;307;321;290;304;302;257;323;325;344;373;370;358;334;391;447;356;304;334;463;305;317;285;333;314;352;373;357;354;447;379;489;353;439;305;318;472;368;418;418;348;356;362;290;206;381;383;409;329;303;256;385;319;329;339;315;327;426;305;449;406;244;176;151;194;258;280;270;262;200;307;236;202;336;318;369;316;423;258;148;138;169;114;130;123;242;186;133;178;158;138;239;137;166;111;77;99;48;125;95
0:33:06;30.6;452;441;376;389;572;383;333;399;402;316;312;305;343;332;359;230;286;336;480;469;373;392;517;472;462;431;433;356;369;330;395;343;378;296;300;321;399;319;463;305;417;395;409;456;463;393;420;404;453;263;363;304;326;408;406;352;354;368;450;388;442;434;336;366;420;347;440;385;460;295;467;410;406;265;353;297;358;413;402;311;452;358;276;353;398;466;443;353;364;495;327;222;244;223;312;286;265;301;287;374;425;277;353;355;342;265;399;292;190;92;137;137;142;166;178;117;157;201;238;205;222;104;202;133;187;173;96;62;118
0:36:06;30.5;424;414;522;421;393;397;405;370;454;428;357;350;328;251;401;244;379;317;415;383;426;476;508;447;397;437;454;407;407;425;336;331;401;301;314;312;250;322;385;340;557;416;354;464;440;406;427;403;390;369;502;411;380;258;348;248;276;316;457;363;459;443;516;388;460;425;352;441;494;334;339;286;355;396;342;375;355;436;471;389;388;360;310;507;481;393;567;559;489;504;233;240;215;219;336;287;327;242;311;344;355;313;361;354;327;411;417;344;184;145;199;134;215;178;207;223;249;172;201;227;297;118;166;159;210;124;92;99;154
0:39:06;30.3;469;504;489;509;509;489;431;458;451;395;495;386;326;365;392;358;325;357;414;399;399;448;449;458;567;418;487;272;480;356;385;345;361;340;337;435;478;372;441;362;507;386;438;445;542;406;436;410;522;371;392;293;367;323;492;307;417;351;394;448;407;476;408;425;425;438;511;561;397;509;445;370;298;371;455;369;378;390;430;340;484;308;341;406;390;385;561;452;603;499;312;232;300;252;283;305;372;318;369;285;402;302;366;475;342;476;415;335;140;134;237;123;208;157;137;207;255;216;247;176;292;164;220;260;271;207;81;149;81
0:42:06;30.2;419;424;536;491;435;347;335;420;458;347;428;493;325;313;281;342;474;366;486;462;470;564;389;510;515;460;538;400;486;401;428;338;404;324;304;345;396;310;487;441;407;460;456;474;596;439;515;441;548;451;481;426;477;381;377;367;416;348;502;410;439;390;473;395;474;449;554;427;545;488;386;337;428;421;407;418;381;344;458;432;328;404;582;467;461;477;444;531;640;521;221;165;226;298;375;257;413;320;442;342;445;351;366;352;391;401;536;412;225;233;283;169;119;170;229;135;197;175;251;188;281;159;247;88;209;259;79;64;139
0:45:06;30.1;489;394;516;423;550;404;507;425;474;455;335;478;395;376;408;411;346;425;398;367;363;510;404;535;530;437;512;402;494;388;304;430;322;396;356;351;438;401;480;442;469;484;527;583;516;399;583;480;523;341;462;378;537;370;395;313;415;354;513;365;382;485;523;476;463;535;551;509;485;499;522;413;325;275;405;314;407;330;407;486;412;387;461;391;529;471;452;667;561;437;308;175;388;247;322;289;368;315;365;414;423;348;497;571;458;532;527;410;199;125;172;175;205;201;186;215;252;227;280;201;300;124;210;178;285;179;148;89;134
0:48:06;30.0;406;518;342;579;526;409;443;326;477;437;419;343;433;462;389;419;397;376;427;403;395;478;504;417;495;570;486;346;396;495;483;406;429;349;416;343;383;357;475;422;613;495;480;552;495;486;493;277;569;466;520;325;435;384;482;432;431;429;474;399;396;432;505;437;371;542;557;620;518;393;526;492;416;338;433;365;434;372;450;429;539;405;516;388;596;471;592;650;602;559;378;287;313;321;354;311;373;314;396;455;428;342;499;487;498;416;710;472;249;161;207;204;210;206;323;254;227;219;327;215;330;224;189;148;297;259;92;132;63
0:51:06;30.0;477;371;339;563;499;469;504;486;532;485;448;405;348;540;391;388;413;394;457;533;387;463;518;510;556;424;586;399;474;390;386;324;487;348;461;383;490;401;399;397;457;435;565;555;611;472;546;443;511;391;505;392;447;389;470;347;371;530;520;404;426;458;493;487;605;509;499;516;662;593;540;407;430;343;441;407;478;414;535;435;540;410;499;507;685;520;509;513;567;577;280;237;171;301;237;328;458;360;409;401;488;404;586;485;555;528;524;424;170;176;208;156;228;240;358;202;296;303;363;297;277;174;307;298;294;237;109;95;97
0:54:06;29.9;465;333;414;506;429;409;619;371;505;495;464;473;355;362;409;403;395;346;444;317;447;496;548;497;592;492;493;395;486;387;443;570;469;412;456;421;408;413;452;500;463;486;602;470;574;615;556;430;431;372;492;420;534;452;383;374;482;553;432;555;593;472;573;494;607;428;559;546;639;487;600;427;378;314;446;296;335;382;492;388;459;519;556;527;579;482;624;593;524;519;321;358;364;315;329;309;384;289;408;390;416;412;530;439;420;480;753;435;189;201;179;236;232;158;333;203;355;228;269;292;388;189;228;260;310;219;67;60;103
0:57:06;29.8;413;437;474;532;568;461;588;519;478;422;499;440;401;452;500;397;451;406;343;411;387;450;555;613;653;456;435;484;500;428;472;390;375;415;484;372;401;366;466;461;485;431;515;474;523;612;630;483;515;395;591;365;493;392;374;404;423;421;475;388;552;409;591;557;485;490;598;487;487;407;721;447;412;357;389;362;489;337;551;406;487;420;553;643;521;531;631;492;621;510;487;232;330;245;383;336;359;451;530;390;437;380;493;559;610;578;676;492;193;186;220;125;243;227;363;177;308;261;358;291;400;264;290;240;286;195;112;105;88
1:00:06;29.7;527;483;440;448;449;443;550;493;509;510;522;526;471;382;511;384;469;366;422;356;350;552;516;412;708;488;456;458;510;315;505;430;462;428;547;360;412;261;429;405;547;434;578;606;559;559;537;624;521;464;523;489;455;456;426;303;323;347;458;474;543;482;485;422;564;426;608;501;621;509;581;478;401;278;462;536;456;353;395;467;558;537;488;524;598;539;579;767;647;688;287;197;254;217;374;302;389;468;398;391;498;442;532;483;542;554;630;476;176;319;155;140;225;210;271;271;324;327;345;288;446;243;274;289;302;206;110;113;121
1:03:06;29.6;438;445;409;502;649;523;515;494;626;470;538;440;542;408;548;395;459;536;384;317;562;543;502;473;489;518;425;550;499;412;465;490;470;529;493;525;409;447;404;408;538;491;582;540;515;503;562;542;596;523;531;484;540;472;409;322;551;447;437;507;469;386;512;455;512;561;650;524;475;504;466;481;442;398;357;449;422;415;491;394;544;561;524;583;614;605;701;666;730;642;262;272;344;334;394;417;428;358;348;503;480;509;573;589;526;564;646;512;280;203;154;231;196;168;248;192;317;291;340;335;438;218;278;301;355;166;80;108;163
1:06:06;29.5;443;464;425;477;621;440;414;476;547;399;519;468;466;484;450;475;367;467;434;464;415;511;534;473;503;582;543;514;541;432;382;513;462;382;427;438;333;412;370;488;514;315;492;459;554;419;556;446;615;561;563;479;472;491;422;360;387;473;384;461;511;459;432;568;575;569;648;543;620;594;625;578;377;348;425;463;382;456;544;375;577;537;470;535;653;492;609;648;836;706;265;301;278;484;278;307;422;479;460;382;497;346;557;637;514;530;695;540;291;209;271;175;127;293;323;291;299;263;352;276;361;300;253;369;438;319;110;86;90
1:09:06;29.5;368;431;415;555;477;526;620;394;518;526;606;568;499;406;465;381;373;421;423;426;445;489;481;493;584;589;555;430;466;481;439;550;511;427;567;599;326;403;435;476;460;550;466;549;638;453;579;592;446;544;540;566;516;382;417;353;427;423;517;356;516;488;569;438;563;543;658;557;558;487;617;618;393;303;432;390;496;427;397;496;423;470;504;542;645;671;643;770;775;697;310;232;405;320;405;381;430;332;463;454;502;540;694;601;599;601;757;597;268;223;212;155;254;193;287;339;244;405;420;282;451;325;314;277;424;210;73;64;119
1:12:06;29.4;613;396;502;527;501;473;666;622;617;459;499;508;464;539;487;431;429;431;479;395;431;442;575;547;635;597;622;456;466;570;403;454;490;377;441;455;437;520;346;495;470;399;550;525;611;540;583;449;670;473;501;485;510;365;393;301;371;538;508;320;460;507;530;538;605;603;588;590;516;611;556;581;343;431;364;365;490;322;471;471;440;424;613;580;654;463;742;635;780;592;322;327;317;414;331;367;369;376;379;623;525;433;510;603;563;672;754;736;284;285;311;253;188;220;259;286;375;300;404;256;452;311;290;300;424;274;89;101;170
1:15:06;29.3;394;470;406;508;476;586;632;470;510;579;577;599;514;420;499;406;597;421;423;408;512;500;537;514;525;589;638;559;520;552;562;399;560;424;526;447;500;306;460;444;576;501;453;597;602;498;587;610;497;434;616;468;614;470;385;427;424;320;464;456;495;577;467;476;565;668;762;685;660;636;658;518;314;328;385;360;418;395;417;596;512;464;592;427;565;591;685;741;778;730;406;299;330;320;332;279;460;352;454;414;468;467;678;656;571;731;619;460;215;307;259;215;232;174;407;365;304;223;452;347;482;284;312;259;404;314;132;196;155
1:18:06;29.3;466;365;480;535;447;582;768;550;477;452;544;818;568;402;451;485;372;666;375;425;522;621;499;546;607;570;575;427;525;547;558;487;397;374;557;446;420;371;497;518;474;497;617;578;564;498;630;510;723;549;615;459;536;420;334;319;390;430;418;422;600;436;592;486;641;487;626;662;640;652;613;565;354;407;384;322;471;358;472;509;517;501;676;489;809;664;895;706;886;653;273;268;312;404;407;304;452;345;337;434;536;461;659;501;596;622;681;625;266;251;239;166;198;185;336;336;343;203;365;390;549;210;349;307;417;313;75;106;105
1:21:06;29.3;380;430;477;471;490;373;531;503;490;569;548;536;482;532;476;481;375;567;412;382;479;552;628;492;719;470;465;476;517;554;508;518;566;475;496;529;407;376;442;444;561;441;584;515;581;582;575;453;631;470;540;443;637;431;303;342;432;486;430;382;525;472;438;493;510;521;616;633;527;647;814;683;366;270;436;392;478;377;431;415;452;519;612;635;603;672;761;737;778;703;283;320;226;368;354;386;315;402;490;376;429;457;660;706;709;817;682;603;207;370;273;165;173;153;325;340;284;323;507;295;467;331;268;317;364;350;97;122;154
1:24:06;29.2;418;481;507;561;498;402;560;572;522;561;531;524;564;521;368;513;552;519;412;442;433;504;458;393;577;557;461;506;471;455;570;576;544;493;388;452;397;314;354;392;470;551;538;478;581;504;611;428;609;462;645;495;570;434;440;321;410;397;389;384;523;517;617;467;651;538;643;611;737;570;901;537;410;470;405;343;443;429;523;457;498;525;575;606;735;528;625;889;828;688;318;287;323;312;401;433;369;348;338;474;451;358;424;627;699;687;757;650;274;311;191;230;271;233;349;265;514;274;377;343;457;247;357;381;403;265;90;111;111
1:27:06;29.2;535;403;423;547;475;542;503;463;401;519;597;621;630;500;457;458;606;604;398;431;323;442;650;468;539;440;485;518;562;509;491;497;495;426;533;477;463;449;373;481;469;434;544;550;597;576;485;496;715;522;680;562;516;536;457;350;462;276;552;448;683;540;575;583;569;630;715;397;618;704;714;584;359;339;430;407;468;357;490;535;452;512;583;575;709;546;786;661;867;740;356;289;320;390;427;323;414;396;481;479;501;518;652;693;765;662;866;683;351;298;219;233;246;154;299;212;322;372;413;266;460;186;322;437;370;282;111;93;108
1:30:06;29.2;491;450;494;453;557;393;501;450;519;483;480;513;562;562;657;455;502;634;458;457;360;478;486;435;680;520;441;418;480;487;613;462;525;477;440;518;386;367;506;402;474;518;569;595;553;476;654;570;618;504;598;557;581;521;377;324;373;453;423;516;587;463;575;391;547;435;511;619;679;794;770;644;388;324;304;503;434;406;572;434;508;440;554;458;700;662;751;783;1074;723;352;184;332;287;450;394;462;319;424;448;469;465;586;616;665;721;701;668;315;310;263;201;210;227;323;301;281;409;430;311;409;383;417;405;348;332;109;186;128
1:33:06;29.2;545;363;410;438;524;541;438;507;497;549;592;541;594;495;479;418;669;581;480;395;411;497;551;570;462;398;474;457;531;433;587;543;483;580;562;507;292;325;285;463;514;465;495;585;642;558;577;402;576;531;498;466;575;415;401;330;353;357;410;351;555;488;669;518;598;473;816;696;701;800;935;625;371;387;363;346;396;348;434;405;499;537;581;632;762;614;688;800;851;779;285;301;301;232;470;356;377;430;437;498;534;471;611;596;648;592;736;576;260;204;258;258;241;238;402;347;387;387;359;345;470;327;362;297;338;360;124;167;100
1:36:06;29.2;469;418;482;502;479;500;593;493;611;467;557;529;597;472;509;530;496;585;563;409;465;432;586;480;605;523;532;551;518;503;641;497;624;430;507;572;371;343;440;494;422;523;662;493;496;503;472;492;676;712;705;560;541;509;427;391;358;408;349;444;585;462;522;613;612;541;680;653;662;744;780;653;367;301;373;343;390;377;484;418;441;504;593;580;715;663;672;917;910;819;340;258;342;360;304;399;373;265;423;447;531;427;652;623;680;741;706;693;319;349;197;234;298;188;321;245;363;353;321;288;480;309;381;301;357;293;97;105;143
1:39:06;29.2;616;536;452;555;470;530;550;469;466;524;623;469;526;385;568;571;550;633;386;335;405;498;460;455;559;526;559;532;636;509;502;480;532;524;441;516;266;325;364;480;463;437;639;602;685;469;598;578;586;493;688;552;554;456;396;355;407;313;551;514;482;486;519;669;491;586;753;694;765;745;900;621;267;497;322;381;378;444;449;374;408;566;623;418;819;640;746;1026;885;876;360;227;262;336;400;307;486;300;344;397;513;480;602;610;585;704;887;697;245;310;206;202;215;191;354;344;353;421;333;378;475;334;341;348;426;352;135;114;111
1:42:06;29.2;536;533;574;520;467;514;512;499;457;482;625;550;552;546;582;430;578;494;430;335;471;449;591;322;559;484;513;440;587;573;455;456;443;583;539;525;339;331;361;409;440;409;573;643;627;504;665;653;582;620;691;500;537;461;401;355;320;365;439;462;593;546;586;534;600;550;613;747;983;748;915;832;328;372;395;346;379;366;518;537;458;489;618;542;847;618;681;824;925;815;344;298;330;249;480;514;444;398;355;425;466;548;595;584;519;812;716;581;306;343;169;86;224;253;264;299;341;298;335;413;476;360;262;391;364;451;104;79;71
1:45:06;29.2;584;367;426;466;547;457;466;608;517;548;730;490;558;502;588;560;689;460;319;455;432;403;555;509;509;466;601;484;510;625;487;495;514;424;619;546;302;392;466;427;514;344;531;567;546;489;513;495;593;496;585;537;703;570;376;275;309;444;461;391;641;507;624;507;660;680;891;701;743;839;1035;759;374;372;331;375;399;344;443;534;461;335;612;565;851;647;733;942;865;805;297;255;374;311;321;360;449;462;480;427;545;586;662;506;743;693;937;626;252;359;283;244;246;259;357;312;335;345;374;365;409;244;368;263;355;342;120;114;103
1:48:06;29.2;523;561;417;402;429;419;407;478;504;538;590;561;499;503;524;612;612;543;329;324;423;583;548;497;443;530;510;507;609;522;613;495;552;582;609;450;396;340;379;547;447;526;417;588;511;651;549;586;778;437;668;494;615;531;257;379;362;326;464;438;597;537;468;668;558;521;671;804;757;903;905;887;476;313;404;390;428;337;476;419;481;569;528;460;858;766;800;894;1153;927;302;316;259;432;351;352;417;374;439;416;519;396;592;595;597;569;794;582;240;276;214;177;209;188;299;312;280;356;500;395;418;364;444;346;410;393;116;120;115
1:51:06;29.1;412;439;474;625;477;441;512;568;467;513;539;589;719;574;654;520;568;560;418;371;511;529;474;522;591;466;426;426;357;537;656;520;600;583;686;494;332;339;407;353;416;451;692;569;577;582;607;561;608;625;659;626;598;554;417;303;414;325;343;337;559;527;586;496;521;606;877;761;665;761;824;733;422;338;466;384;473;415;483;354;388;511;511;489;755;733;684;886;1011;776;362;265;262;330;426;403;358;323;389;427;511;483;644;606;543;608;775;651;249;333;241;123;194;169;396;345;345;231;355;433;385;240;379;312;440;367;107;118;106
1:54:06;29.1;447;502;375;489;504;406;487;528;551;585;565;534;602;498;523;489;509;590;500;431;416;581;524;460;516;571;517;462;540;527;502;481;467;507;536;469;334;342;488;391;543;459;503;502;487;620;561;656;717;640;434;589;657;617;418;392;342;293;454;441;475;412;495;597;636;619;729;816;708;761;859;750;283;294;359;275;371;292;512;515;482;507;589;600;807;662;740;693;966;765;380;296;216;302;454;484;363;395;419;389;544;444;719;553;496;872;775;781;203;298;256;193;238;155;343;375;321;368;384;421;456;296;399;360;332;429;93;97;102
1:57:06;29.1;623;412;412;467;464;482;492;525;565;560;595;420;500;591;564;456;609;614;389;236;398;427;515;532;463;538;404;441;627;443;567;614;558;451;552;524;344;255;484;405;456;459;539;540;452;473;581;537;656;765;589;571;729;581;331;304;325;335;465;383;511;535;528;670;517;736;835;924;969;891;842;658;318;287;465;389;355;256;453;394;323;508;528;610;803;670;744;1138;917;878;383;220;288;362;297;337;284;371;299;470;493;426;556;613;568;712;665;563;233;247;187;173;254;175;316;281;407;376;388;376;486;234;372;313;556;327;87;131;89
2:00:06;29.1;443;423;416;490;460;439;421;388;567;468;520;447;597;607;654;518;643;539;458;401;386;444;675;433;593;490;523;533;543;571;463;569;642;488;487;474;375;341;450;405;495;409;560;623;566;603;637;487;504;678;684;522;658;654;389;353;369;412;427;313;419;375;548;694;648;576;906;676;757;811;917;749;421;297;369;320;315;319;430;429;505;539;587;646;923;717;811;928;845;771;309;125;332;296;251;329;324;439;391;424;438;364;590;623;573;727;636;747;224;243;208;173;251;213;330;246;423;378;409;357;460;306;365;363;479;359;77;117;125
2:03:06;29.1;484;428;451;491;513;597;564;475;557;574;519;551;555;550;706;525;536;654;441;337;466;560;593;489;571;478;391;401;395;483;604;570;541;460;482;491;359;398;368;384;500;427;449;524;646;600;667;630;672;652;651;706;784;605;508;241;369;408;396;463;585;512;713;576;677;600;693;809;769;977;903;846;277;297;329;348;431;278;568;374;432;541;689;623;796;729;837;879;791;885;313;188;323;267;443;362;417;365;456;328;552;388;482;532;598;652;716;682;264;259;216;211;268;271;292;293;417;362;400;324;486;358;340;401;519;367;156;115;130
2:06:06;29.1;335;419;442;506;455;353;517;464;593;484;636;607;561;591;517;427;491;464;376;373;409;470;580;470;598;487;490;501;525;500;599;499;521;521;556;532;322;414;429;450;540;398;543;486;657;534;626;595;741;691;612;619;666;644;435;363;414;291;310;440;542;484;430;552;642;681;811;845;905;790;995;666;298;354;421;351;463;376;547;450;431;561;641;432;575;878;826;827;969;828;272;279;253;338;301;314;459;393;318;493;565;383;531;658;692;555;858;665;222;306;246;199;359;123;322;259;331;324;400;383;473;376;373;381;464;361;118;68;86
2:09:06;29.1;548;317;532;577;496;490;361;486;628;525;619;552;518;464;651;483;489;551;243;271;440;544;533;530;453;396;509;535;468;389;574;498;574;461;479;376;366;327;437;378;407;437;530;633;634;552;559;522;749;582;585;545;627;746;317;269;333;372;466;361;460;488;555;600;587;721;934;810;842;972;880;680;371;388;317;370;422;327;490;304;410;502;558;503;1002;695;853;831;831;803;245;270;232;216;234;257;348;386;437;486;412;526;564;683;518;670;793;700;314;301;156;171;177;149;298;258;410;336;436;342;376;340;281;334;486;355;139;130;118
2:12:06;29.1;476;325;409;486;535;501;531;514;544;564;514;477;615;600;561;441;550;539;421;440;504;499;497;445;509;567;520;409;518;591;437;460;554;402;524;473;368;333;416;442;409;431;427;460;635;541;750;625;527;553;649;678;724;590;366;335;288;329;358;336;704;443;491;581;608;650;736;782;745;983;826;782;283;285;316;317;311;361;458;395;446;465;689;574;832;710;991;877;1060;768;233;317;281;322;343;260;354;365;321;458;523;459;528;615;666;725;742;672;205;275;144;165;209;220;292;314;348;296;379;358;441;284;411;255;432;391;87;61;111
2:15:06;29.1;442;424;483;517;448;464;489;402;474;435;574;475;529;462;549;584;527;589;362;346;485;510;456;469;615;440;438;319;538;525;516;588;539;494;573;478;325;289;337;316;459;377;630;636;632;605;664;580;655;683;731;662;626;735;339;152;381;317;509;305;622;541;510;550;625;646;907;813;840;941;836;797;255;273;373;345;296;379;450;450;404;558;539;584;779;744;578;797;818;772;235;288;228;381;446;302;340;357;357;352;614;349;582;463;673;541;782;548;127;201;248;147;237;219;291;284;363;318;459;302;454;286;346;310;439;324;139;100;112
2:18:06;29.1;480;457;447;443;429;450;599;419;571;467;510;536;583;488;545;530;524;612;333;358;473;593;539;573;545;523;566;488;535;536;701;506;510;497;442;516;211;382;279;363;534;384;565;485;594;654;675;694;654;725;740;560;685;631;403;320;263;365;278;405;411;520;485;629;751;638;885;825;765;986;746;724;335;265;353;259;417;284;361;542;438;552;684;669;902;700;877;889;839;797;294;240;252;283;295;195;270;287;348;416;558;480;648;555;519;705;728;614;189;239;171;211;178;208;341;342;409;321;367;323;365;361;352;354;242;341;89;42;93
2:21:06;29.1;505;492;392;405;574;491;438;456;456;451;632;554;550;496;485;513;585;573;359;322;398;500;550;532;643;540;485;455;513;463;635;596;503;386;360;443;255;283;381;403;539;434;613;498;608;718;696;652;869;613;801;718;741;537;395;283;308;454;354;314;557;487;513;669;685;563;787;614;756;845;1019;867;323;282;369;289;446;320;503;367;444;488;583;546;716;693;842;749;865;872;305;186;332;334;341;236;436;313;334;410;403;469;524;527;568;627;787;678;224;211;214;199;239;158;334;228;345;307;322;277;409;366;305;382;442;416;95;109;128
2:24:06;29.1;375;382;506;372;512;412;542;367;599;518;540;527;466;493;493;413;555;492;458;387;378;622;522;586;562;386;483;490;601;546;544;424;469;509;445;582;250;234;319;456;484;471;598;474;591;635;716;678;754;733;740;691;716;615;310;284;328;273;347;419;583;489;534;652;770;605;804;847;804;896;919;836;267;208;351;323;287;241;447;487;402;661;715;562;805;556;884;829;875;822;259;303;204;220;319;385;322;338;277;374;419;416;479;512;617;608;706;630;217;256;167;176;230;114;230;356;336;351;328;363;437;339;292;316;423;333;130;80;57
2:27:06;29.1;421;318;394;516;529;455;493;534;587;543;477;585;546;412;624;446;496;627;339;258;372;522;595;549;628;475;457;527;499;464;640;483;438;540;512;466;282;274;288;520;467;323;432;511;671;621;535;750;695;562;655;699;771;638;287;319;211;360;390;365;508;449;475;578;653;644;965;658;885;878;851;698;228;240;407;328;331;278;416;410;436;506;667;545;799;670;879;781;890;855;263;211;263;263;262;271;354;306;355;390;474;365;574;512;522;639;872;505;208;210;201;239;262;261;332;348;199;353;412;363;428;296;302;306;364;290;66;115;143
2:30:06;29.1;472;488;451;507;476;499;449;591;522;492;490;453;432;544;544;460;594;459;379;332;405;635;621;533;489;466;605;562;474;445;563;373;537;487;591;447;401;310;350;409;294;340;668;608;770;602;795;715;1066;817;819;606;755;744;280;287;275;358;337;366;381;580;526;648;628;699;840;772;779;819;925;758;279;242;291;377;372;271;510;312;396;599;685;651;836;566;759;760;855;698;291;244;309;183;227;239;350;201;329;378;557;523;473;552;542;586;714;607;260;263;151;199;187;225;230;222;287;448;335;350;328;291;324;417;415;359;133;141;111
2:33:06;29.1;559;419;464;417;490;422;509;430;599;426;413;451;485;437;428;494;442;569;316;253;452;700;567;504;491;467;569;604;551;449;531;567;457;482;569;516;286;271;348;405;519;355;603;579;498;704;751;682;816;718;654;683;818;773;345;246;297;267;320;297;652;459;501;669;752;728;920;802;993;861;915;864;414;284;321;318;243;318;335;359;403;629;635;502;803;616;780;671;882;786;244;208;189;352;484;251;374;386;339;447;464;455;713;565;650;604;666;566;241;208;204;207;201;127;294;271;279;349;379;312;452;346;302;380;386;288;95;140;76
2:36:06;29.1;487;346;472;455;464;319;524;529;518;440;542;517;548;466;532;456;529;667;323;325;403;500;517;455;625;504;469;558;457;422;504;492;566;450;513;515;404;278;342;429;305;395;626;544;723;714;737;566;783;774;812;724;882;680;220;329;326;326;400;318;556;489;444;601;768;660;984;870;918;871;840;911;321;268;383;301;379;298;409;326;458;608;663;512;745;699;743;720;950;803;216;198;278;314;310;307;290;324;331;354;389;475;555;512;710;528;629;544;230;276;152;181;227;156;301;203;307;280;367;303;451;327;284;321;342;302;137;188;106
2:39:06;29.1;478;416;464;419;431;508;577;354;562;392;591;427;433;448;569;416;638;535;317;339;442;581;569;606;591;460;530;445;537;408;456;413;575;327;506;427;288;289;311;426;371;425;639;713;638;671;581;706;868;807;631;760;764;731;286;245;276;324;396;303;448;710;653;684;774;619;802;728;872;903;829;761;190;289;217;244;308;277;397;329;392;615;577;667;769;531;763;729;878;875;350;192;264;280;257;210;336;272;350;348;480;362;463;582;469;540;661;450;248;177;218;224;254;210;299;340;238;278;328;385;424;273;322;296;268;290;91;37;132
2:42:06;29.1;494;416;464;441;509;368;570;447;529;477;561;521;434;485;508;509;642;537;279;299;345;580;498;473;639;470;403;431;515;518;558;502;466;484;552;513;298;279;307;429;521;552;598;648;621;601;794;587;821;753;776;810;896;827;438;279;335;414;366;403;579;550;679;576;603;728;787;711;887;913;1037;827;236;217;335;347;313;314;463;396;453;694;599;607;777;592;608;739;843;872;194;249;278;280;340;362;225;243;443;452;487;333;584;471;461;570;630;568;318;224;201;136;269;282;227;240;374;286;430;344;356;301;259;456;472;280;119;112;65
2:45:06;29.1;463;329;506;444;538;395;445;465;460;492;486;484;558;437;563;375;603;503;312;317;385;687;667;568;626;517;583;518;534;470;651;562;628;493;576;449;304;245;246;409;421;321;550;655;594;691;675;520;793;724;739;719;765;727;310;275;342;236;391;278;553;552;595;548;731;745;862;835;801;893;834;839;323;339;375;331;341;300;469;279;489;579;725;629;694;737;838;833;949;758;282;226;280;253;281;226;300;336;357;402;515;363;524;585;504;579;665;485;221;208;179;277;244;211;302;264;310;258;362;274;329;259;321;384;388;284;119;111;132
2:48:06;29.1;487;440;456;434;466;328;548;420;597;431;604;505;522;458;513;339;522;507;445;348;364;586;700;644;660;520;543;429;539;536;535;511;483;509;487;543;321;275;251;364;529;454;635;721;706;698;750;678;852;794;748;802;911;823;268;156;290;301;363;331;501;628;568;632;627;752;871;869;895;1015;1014;857;202;294;318;271;347;245;392;482;434;739;623;609;876;708;770;689;899;895;201;168;256;271;256;270;414;300;427;441;525;417;454;702;564;473;748;469;240;196;133;208;172;196;313;308;292;254;293;472;393;293;251;284;337;306;171;130;93
2:51:06;29.1;496;414;440;583;464;449;473;360;527;439;504;504;440;364;459;431;530;510;364;299;406;548;560;630;511;489;527;538;684;647;480;417;569;432;535;466;247;273;387;483;395;404;588;809;673;769;844;743;883;797;903;783;942;783;305;232;344;265;431;332;573;585;608;558;787;658;857;680;925;704;1055;756;210;274;334;317;374;261;447;353;387;500;647;463;897;673;843;668;1088;886;252;221;263;193;234;241;283;296;305;467;470;399;437;475;473;519;622;480;229;182;179;141;181;185;284;290;306;326;382;266;427;268;280;359;278;321;172;156;119
2:54:06;29.1;500;426;420;416;616;509;349;480;557;421;479;474;510;358;593;404;429;500;343;276;396;599;572;641;479;512;499;387;536;465;556;538;456;502;525;410;327;260;343;324;535;352;599;579;647;696;630;776;736;662;811;823;914;751;307;275;252;330;414;432;591;544;667;614;742;679;797;1043;887;828;1029;785;245;234;243;217;375;264;553;378;489;575;568;612;827;757;729;744;803;701;269;230;170;226;263;244;288;322;392;416;464;387;560;495;561;444;574;633;176;214;223;184;197;208;201;225;229;293;332;346;447;300;293;221;418;323;85;61;84
2:57:06;29.1;536;377;373;388;387;563;478;383;559;471;524;398;452;430;423;516;506;502;414;287;307;761;610;549;521;587;581;617;557;652;530;457;436;495;472;483;243;131;272;420;489;259;545;713;470;641;859;688;807;731;928;745;866;749;247;267;269;262;313;273;530;594;532;660;853;597;875;881;812;744;1033;738;220;235;304;325;333;236;478;408;382;552;552;562;823;673;595;803;796;699;317;185;234;224;297;158;339;338;268;327;468;308;415;462;590;536;593;512;163;177;167;150;131;247;303;287;267;238;358;322;440;393;286;316;417;374;116;121;87
3:00:06;29.1;534;484;383;396;483;383;396;447;437;529;575;494;476;491;514;424;505;508;311;238;308;580;709;581;498;402;509;524;503;485;628;529;546;485;582;511;343;253;343;423;562;356;674;629;649;624;609;596;837;847;759;707;792;656;263;280;336;286;339;348;548;523;561;654;698;542;793;657;868;940;876;592;254;201;226;161;239;281;470;427;450;583;591;470;812;522;803;779;749;844;315;218;155;260;190;296;277;335;298;450;453;436;613;464;607;550;623;476;205;190;172;116;152;157;189;255;231;293;287;232;408;250;285;232;384;337;94;118;131
3:03:06;29.1;499;377;466;321;467;350;466;443;515;430;438;519;446;310;491;440;489;571;254;333;348;635;541;630;694;510;553;499;599;550;592;456;446;364;544;495;214;281;335;515;497;339;520;655;555;587;704;801;798;808;1065;896;822;731;285;291;323;222;437;363;535;560;627;618;668;548;741;801;916;921;898;716;304;272;301;335;319;334;460;426;555;501;640;571;618;687;715;728;722;936;247;196;218;248;368;273;305;216;446;359;433;375;493;546;571;487;488;537;174;176;248;184;164;199;303;282;289;256;454;238;450;268;300;297;341;332;83;176;164
3:06:06;29.1;464;414;407;476;466;450;465;349;493;397;505;396;457;451;426;393;428;522;438;258;286;522;598;644;623;534;471;542;624;506;434;469;490;507;529;498;323;212;284;467;579;383;697;556;625;743;673;626;849;637;920;998;883;817;293;300;229;305;446;314;551;471;583;607;619;653;863;872;953;832;917;663;312;288;239;243;402;234;497;466;589;469;665;663;732;695;667;740;829;751;245;231;195;187;277;291;290;286;331;328;438;454;496;374;471;516;600;444;246;197;200;153;145;151;279;193;262;214;335;286;431;209;293;216;344;343;138;77;113
3:09:06;29.1;433;394;378;515;412;392;368;405;441;467;455;421;438;531;464;300;591;524;350;274;383;501;590;589;598;482;524;577;558;443;467;500;484;365;582;421;238;272;316;454;496;382;767;631;625;610;747;703;885;631;899;797;843;607;349;259;386;259;273;303;540;598;556;628;729;614;814;844;837;846;860;673;256;244;344;302;354;332;503;523;392;537;572;595;742;629;728;820;894;804;256;233;224;243;250;268;273;292;256;353;459;290;497;582;559;532;614;593;130;178;161;150;84;162;291;270;233;226;268;270;491;260;393;240;295;372;85;104;126
3:12:06;29.1;467;609;427;423;412;365;396;368;521;456;409;470;460;421;369;332;457;581;255;349;299;605;576;494;598;566;521;510;613;537;545;471;647;390;611;426;246;252;307;416;524;320;741;666;612;767;652;779;853;762;762;796;881;848;308;229;312;340;260;288;575;459;540;607;653;666;732;809;650;888;767;725;292;291;314;328;307;278;557;457;430;444;606;561;664;674;574;876;891;683;235;240;181;270;242;217;268;273;374;330;385;340;475;407;528;496;584;540;189;201;165;157;166;161;258;288;331;231;344;344;379;231;279;327;351;380;136;71;88
3:15:06;29.1;523;511;338;462;513;449;538;406;500;288;503;344;558;406;380;412;600;479;247;288;289;505;637;491;777;444;545;740;590;557;609;591;589;449;492;401;189;313;341;503;660;487;552;563;609;706;798;746;893;767;844;781;789;801;352;128;305;281;271;495;493;468;472;608;742;627;871;717;814;791;808;725;203;236;230;223;281;300;467;494;477;445;626;499;896;658;682;693;1009;820;271;231;205;267;255;225;282;280;309;394;411;417;457;366;415;397;411;467;180;157;145;210;185;188;213;209;297;358;291;263;372;305;219;296;358;248;69;115;106
3:18:06;29.1;421;391;454;454;406;379;494;517;577;394;421;425;571;377;445;421;499;394;320;235;350;469;527;541;617;495;675;640;601;565;779;490;538;408;499;487;280;230;345;543;528;301;638;522;660;730;653;647;983;631;879;709;1007;827;262;183;234;319;315;321;551;544;669;618;665;783;775;806;961;766;836;688;226;243;236;266;352;279;519;351;497;558;461;512;783;679;657;724;800;697;278;246;338;205;192;193;295;217;262;393;370;399;572;406;487;409;506;423;166;229;174;153;262;167;299;205;302;238;387;194;321;280;287;241;441;308;69;102;146
3:21:06;29.1;620;498;403;411;446;456;346;501;485;408;517;437;480;394;588;365;531;500;282;352;318;574;503;664;513;573;432;561;665;535;656;565;711;394;522;353;249;263;303;480;561;494;604;515;541;675;726;688;844;579;924;756;892;774;168;239;211;257;281;361;472;417;543;615;695;498;739;775;771;852;744;633;213;193;219;288;328;238;499;530;509;539;545;532;668;515;714;692;803;733;226;229;114;264;261;242;260;206;325;454;382;254;399;454;546;482;541;470;216;186;85;181;164;135;245;297;262;292;249;297;367;209;318;218;268;232;129;153;137
3:24:06;29.1;639;461;458;476;377;376;406;436;529;342;483;391;570;428;464;397;540;550;270;314;214;562;616;577;537;602;606;565;603;627;531;511;476;431;510;409;274;247;291;458;471;420;622;637;610;673;864;678;1024;646;826;854;784;793;291;276;272;256;328;356;666;496;557;565;693;683;891;766;723;890;864;734;241;292;304;280;329;379;403;453;508;488;474;517;782;605;569;701;707;730;286;171;180;228;243;261;313;354;343;315;300;296;413;472;458;446;723;552;169;181;202;140;213;242;208;207;226;226;291;234;401;271;262;253;425;357;89;121;112
3:27:06;29.1;580;449;428;528;418;544;430;289;420;414;419;415;610;249;362;444;320;467;253;314;297;616;650;631;482;573;551;603;610;514;678;592;578;456;619;307;258;243;243;388;456;381;538;514;662;608;800;648;980;690;943;854;1075;750;262;191;256;299;307;353;598;537;485;598;683;788;918;837;804;634;823;717;262;183;222;275;380;281;530;359;528;495;583;551;664;569;624;667;819;719;203;220;276;245;267;211;291;274;229;365;452;375;436;355;443;424;569;463;145;156;193;158;158;253;350;236;226;232;297;323;333;246;371;277;400;259;104;98;120
3:30:06;29.1;571;503;383;446;529;477;400;383;570;458;498;396;501;389;492;378;451;522;325;286;272;496;631;454;523;679;538;668;545;547;586;587;552;361;484;505;247;231;262;582;455;396;582;607;692;732;838;694;770;595;801;762;880;767;226;197;228;319;289;270;524;518;434;612;576;639;798;857;768;743;751;742;258;247;216;285;295;254;422;401;468;398;558;512;748;629;812;690;937;722;185;262;217;281;292;289;346;284;318;269;402;420;440;559;379;469;596;438;235;177;137;176;125;199;262;213;273;241;254;284;309;261;301;265;357;309;167;93;99
3:33:06;29.1;456;483;427;491;354;462;520;436;529;528;557;538;468;524;509;414;404;465;300;191;408;502;567;567;669;540;525;557;632;581;695;541;634;471;456;552;320;207;269;461;536;418;491;540;542;630;740;659;833;681;864;666;906;684;345;174;234;292;330;336;547;395;400;454;554;578;763;695;835;898;809;701;214;214;247;293;274;279;412;342;443;457;541;589;704;511;538;694;876;709;224;179;164;213;243;246;267;174;354;285;357;250;543;424;458;568;571;457;174;158;199;188;197;177;236;209;234;282;344;276;391;335;350;276;381;245;128;92;108
3:36:06;29.1;505;527;486;442;474;425;457;417;497;374;543;411;475;389;513;390;478;445;380;291;319;517;574;573;665;590;468;532;717;590;581;546;637;373;482;489;269;256;274;422;527;432;620;623;625;638;659;688;791;646;951;783;806;893;200;256;253;330;306;309;455;449;390;587;593;691;829;698;855;841;908;813;239;168;258;322;360;250;469;543;401;476;494;577;787;528;613;560;733;733;281;196;187;258;203;215;251;275;363;313;343;315;482;400;454;378;563;431;152;149;178;166;167;220;260;284;243;259;313;267;361;229;330;234;351;285;109;93;88
3:39:06;29.1;528;405;462;422;438;348;450;468;496;490;446;470;415;407;348;343;533;462;309;240;436;635;525;372;640;550;507;541;662;577;636;538;569;456;520;426;376;249;304;404;459;404;746;467;625;604;861;700;879;670;956;849;833;713;224;201;351;291;370;286;459;477;539;483;567;651;806;720;783;779;997;811;261;206;277;255;326;272;428;331;400;356;504;523;646;520;626;834;946;666;203;196;176;216;252;225;298;188;288;392;471;368;534;404;380;439;534;492;182;146;191;192;177;164;285;303;194;262;267;281;338;160;354;260;316;330;118;121;81
3:42:06;29.1;631;495;375;460;490;525;369;377;527;324;470;511;426;305;423;323;366;357;322;276;299;520;502;621;780;645;556;655;719;609;532;496;545;376;594;430;302;226;307;487;517;411;641;610;505;790;735;577;800;753;837;787;807;757;216;210;213;352;360;252;439;428;412;506;709;601;734;674;746;837;917;778;286;162;238;235;344;207;452;398;558;401;486;483;712;499;634;538;801;681;194;173;254;271;209;194;344;253;298;323;401;495;449;372;437;379;511;410;141;142;152;127;266;148;286;222;257;201;336;245;367;266;198;220;314;283;148;126;82
3:45:06;29.1;514;383;346;448;451;463;450;435;450;412;649;464;470;373;447;326;497;342;308;198;340;496;429;510;724;698;529;502;538;631;651;550;685;506;501;480;223;239;271;322;498;435;596;689;507;696;808;643;793;677;886;831;948;797;236;193;315;289;245;344;486;393;595;565;464;427;635;676;634;655;831;691;261;237;264;245;315;224;464;457;463;393;502;451;605;433;570;618;790;720;266;171;246;216;335;220;283;320;298;361;420;414;344;405;344;430;530;451;122;171;131;182;174;190;223;188;225;326;289;297;313;230;233;369;318;319;82;94;89
3:48:06;29.1;561;511;376;495;393;422;384;409;515;265;578;353;397;389;431;335;490;562;309;238;269;535;560;460;741;525;470;608;579;678;673;621;595;405;668;310;252;264;230;401;459;376;451;551;558;653;720;667;942;765;893;873;945;775;223;166;279;219;392;417;462;397;488;441;606;594;756;768;882;894;769;799;252;198;268;261;286;256;447;444;436;534;564;546;673;586;579;687;768;763;187;167;252;169;149;272;256;213;299;314;359;399;434;333;450;531;658;384;185;179;178;271;174;143;221;254;241;258;261;243;391;301;239;263;280;261;85;127;128
3:51:06;29.1;483;444;459;438;367;498;486;383;558;274;571;456;472;433;524;353;403;479;368;258;317;487;410;491;707;511;516;692;610;616;664;503;559;419;417;402;304;153;295;528;354;336;666;609;508;558;743;716;762;678;845;698;805;756;206;245;286;269;292;353;532;414;387;438;533;625;756;658;917;710;791;623;203;208;299;311;354;248;403;356;444;506;399;444;790;492;575;567;734;597;305;263;228;287;220;195;212;326;316;372;394;314;432;369;367;416;494;369;237;151;192;229;190;135;252;238;263;258;253;233;263;337;387;328;265;249;135;88;61
3:54:06;29.1;535;454;386;570;408;405;492;372;535;455;555;476;407;341;520;345;460;451;288;289;313;518;560;424;624;540;595;597;698;546;539;490;675;386;498;442;113;180;326;442;482;428;613;620;698;708;777;678;801;657;825;680;1052;779;223;198;262;147;424;256;502;423;437;565;532;576;821;796;675;784;810;667;230;206;205;284;422;208;452;395;486;443;412;437;711;600;632;702;804;716;210;181;221;315;227;286;227;295;366;337;396;359;559;486;404;454;415;425;149;114;124;135;166;159;260;314;172;237;262;194;313;264;221;275;423;299;154;108;147
3:57:06;29.1;537;330;506;344;366;436;485;448;515;392;505;381;508;426;446;351;492;562;276;293;330;546;535;591;654;491;648;611;685;565;750;550;543;448;514;442;226;280;273;454;512;307;568;516;610;695;761;649;748;671;731;716;871;699;314;153;260;240;341;262;462;346;432;468;565;658;733;824;663;910;863;625;199;235;250;258;353;262;351;444;450;484;412;491;644;662;646;512;1019;561;193;215;281;311;253;171;312;311;341;431;397;313;418;378;483;446;435;394;127;192;158;170;191;213;173;185;243;290;289;203;338;259;215;321;320;248;101;84;104
4:00:06;29.1;470;409;415;405;441;348;464;468;562;251;421;470;359;323;517;413;584;495;273;266;242;464;504;402;687;374;709;562;677;669;770;631;576;440;537;471;319;204;286;383;559;469;451;527;555;687;903;644;724;637;693;817;869;680;255;175;211;197;309;270;419;455;447;622;552;584;704;667;604;829;684;678;276;158;226;311;245;180;457;368;379;464;500;590;743;517;526;617;829;650;283;201;267;221;230;213;309;258;228;363;386;323;385;450;422;413;524;512;157;182;185;171;195;165;205;261;285;196;309;215;346;301;218;267;205;270;105;172;92
4:03:06;29.1;575;499;402;429;447;347;495;433;644;301;492;400;391;398;329;264;484;374;306;222;328;471;436;471;667;491;605;643;746;731;586;627;556;302;588;476;233;257;264;411;456;456;610;463;569;634;647;661;894;748;704;679;1014;643;245;219;333;243;324;205;477;488;538;561;627;544;828;768;824;972;986;822;254;222;267;246;305;182;448;361;485;444;475;420;799;504;590;681;779;716;217;178;196;157;238;205;276;237;369;410;366;380;517;387;352;391;454;358;134;139;108;153;142;190;193;198;200;202;248;277;311;317;241;317;241;336;75;185;114
4:06:06;29.1;524;430;481;358;485;444;571;438;466;374;618;347;447;389;476;257;518;397;221;296;287;467;485;508;599;742;696;552;699;732;740;522;645;440;505;552;271;229;262;280;464;376;494;499;567;719;680;652;817;646;796;696;907;670;236;249;326;258;364;268;394;458;423;578;590;445;756;831;596;682;670;711;233;225;273;210;188;276;277;400;294;461;508;480;789;518;610;622;708;624;158;208;158;267;260;183;280;278;298;400;393;329;385;325;274;471;353;405;197;117;208;130;218;202;383;231;213;151;322;251;371;235;264;243;229;263;72;84;114
4:09:06;29.1;431;475;420;333;393;444;542;516;609;289;519;412;520;364;438;316;373;485;352;241;258;530;445;598;650;592;500;674;603;703;635;619;668;411;442;387;255;191;328;500;447;397;503;497;576;669;704;781;799;701;690;644;906;750;307;189;286;307;413;287;468;378;427;509;580;426;735;699;664;834;895;596;260;185;241;239;182;200;361;403;486;560;494;546;683;480;611;593;843;682;216;202;239;204;191;208;336;235;288;352;441;307;398;328;429;455;635;318;152;219;146;186;185;122;225;171;191;220;259;272;369;208;246;229;317;292;140;130;94
4:12:06;29.1;457;389;470;443;426;456;471;567;515;409;481;479;476;393;497;366;551;362;338;245;292;571;524;463;595;546;733;616;655;646;659;561;589;399;537;476;232;264;220;445;399;436;540;462;645;613;636;734;694;706;674;669;828;603;256;198;244;344;357;342;565;374;408;551;544;600;650;757;608;793;788;688;205;175;202;232;229;300;390;323;377;408;546;453;635;507;611;597;687;754;273;153;171;149;263;247;279;247;336;277;302;389;453;321;378;443;506;397;134;146;165;148;278;124;250;234;294;220;290;258;293;286;259;260;372;213;87;102;106
4:15:06;29.1;495;368;467;346;423;331;498;435;456;446;558;480;535;451;421;387;487;450;275;207;244;546;430;464;625;660;623;681;612;563;599;574;643;426;526;460;237;230;242;493;296;330;452;435;491;670;591;646;866;819;816;729;964;573;224;210;191;337;443;299;433;441;428;493;585;470;597;839;708;679;700;701;163;166;218;254;265;218;364;374;451;380;486;392;689;522;550;570;806;754;225;184;184;219;285;202;274;294;252;444;336;316;375;401;391;531;517;410;122;129;134;205;177;181;343;243;233;198;265;324;345;225;221;231;394;291;198;90;102
4:18:06;29.1;526;397;401;361;401;332;459;475;501;441;562;528;457;459;499;400;554;520;330;269;344;440;460;483;692;539;687;596;771;641;622;663;676;458;468;519;282;224;232;352;495;446;454;420;556;620;692;633;829;768;706;639;945;611;254;250;210;246;387;267;478;531;451;491;522;523;702;592;722;665;805;464;219;180;305;249;283;225;515;493;355;365;473;437;616;618;566;628;810;696;228;200;139;177;144;177;261;234;253;337;434;384;279;361;450;510;459;405;96;100;219;171;239;122;299;173;190;248;210;250;348;270;352;211;304;239;87;119;136
4:21:06;29.1;433;364;415;423;401;302;526;482;557;461;440;433;571;434;455;305;418;409;340;246;302;460;460;400;684;529;440;616;650;588;709;707;654;391;503;470;175;248;232;458;317;367;487;434;402;719;762;692;820;795;836;605;904;591;245;182;247;207;304;260;414;402;463;464;544;531;704;713;638;697;739;664;235;226;213;282;297;227;472;298;438;381;560;449;592;566;476;692;631;625;213;112;186;226;210;256;251;285;340;335;471;322;387;507;476;373;467;384;152;131;184;98;216;194;262;248;203;263;292;171;372;167;261;305;282;374;93;98;99
4:24:06;29.1;313;357;449;484;340;490;395;430;493;308;528;518;447;436;364;383;334;387;297;275;274;377;548;372;661;660;553;738;672;507;714;717;721;392;574;392;196;259;343;396;358;436;477;412;478;652;612;733;787;580;754;713;880;659;297;226;173;201;369;301;489;424;401;418;505;550;672;768;834;700;732;601;196;145;153;182;360;275;393;462;484;387;404;440;754;511;674;535;687;516;158;146;215;187;189;170;269;258;347;348;372;249;380;354;408;429;442;335;150;91;145;178;178;160;318;227;244;247;254;219;387;223;233;213;343;245;145;111;103
4:27:06;29.1;486;552;443;500;527;364;549;516;464;479;466;437;461;286;408;292;504;365;334;293;332;497;479;371;698;518;544;689;765;817;770;724;674;442;493;508;210;296;161;439;522;422;343;402;503;647;697;646;667;625;804;663;848;656;243;178;263;264;401;257;379;342;391;565;502;594;757;654;719;664;719;612;158;148;229;292;275;274;362;307;386;387;363;352;607;495;613;683;765;625;142;166;148;166;173;220;377;191;310;359;327;338;452;543;369;544;499;458;120;169;216;88;262;127;255;178;312;176;277;251;307;226;258;195;225;172;119;97;105
4:30:06;29.1;373;382;380;409;471;459;482;420;496;399;439;481;500;347;431;364;509;438;282;218;292;386;402;392;740;645;623;628;607;616;607;673;639;544;414;458;285;171;294;324;380;419;573;513;631;568;634;600;745;706;745;622;831;823;312;187;353;252;371;225;458;375;374;480;437;545;672;675;740;763;759;794;185;160;253;193;249;171;446;354;400;317;412;492;772;344;516;521;763;661;240;165;244;184;194;197;284;253;277;293;333;314;380;389;348;375;464;377;201;184;142;169;172;187;233;181;219;230;295;287;234;248;208;239;325;218;93;53;103
4:33:06;29.1;426;354;409;348;531;437;605;458;560;282;643;518;547;378;397;410;335;407;310;224;331;342;394;396;628;496;711;633;736;668;545;685;725;576;486;469;271;232;257;403;412;298;390;448;490;685;723;641;759;785;714;679;709;610;183;179;181;290;424;246;406;375;510;509;542;440;641;600;708;653;699;616;244;149;197;237;353;263;346;333;399;384;412;406;591;486;495;571;662;541;180;227;202;220;144;192;302;216;230;327;474;325;335;345;439;397;578;328;188;80;94;126;171;215;170;168;244;203;245;270;331;252;295;249;372;313;69;140;131
4:36:06;29.1;400;358;417;383;464;357;495;492;400;273;530;479;492;410;486;268;404;355;269;253;276;384;486;435;705;795;577;620;759;640;669;599;727;506;544;428;266;200;218;389;442;303;354;539;527;626;740;617;827;574;715;642;1000;631;192;197;163;245;303;300;453;376;420;423;563;417;633;526;666;810;641;577;216;178;267;242;282;226;435;320;355;449;440;481;611;514;574;640;621;740;179;221;205;214;212;94;241;198;194;362;364;292;395;453;358;401;472;289;158;116;118;144;213;102;232;205;235;184;230;224;375;257;227;247;309;251;86;113;142
4:39:06;29.1;403;406;494;428;407;348;500;446;629;456;642;441;550;345;518;383;447;377;293;304;295;412;348;412;627;498;446;718;664;644;700;604;739;456;547;386;243;258;218;381;469;477;527;509;536;682;748;699;779;654;754;643;900;756;201;211;278;224;353;348;447;437;406;461;628;410;617;546;533;693;715;665;254;174;223;227;349;175;469;411;422;378;416;455;706;577;503;583;768;609;197;173;185;231;180;169;215;277;375;380;340;312;387;366;332;385;536;275;126;143;125;138;182;184;168;156;203;230;378;238;373;260;268;274;291;219;128;77;113
4:42:06;29.1;407;372;359;479;415;398;519;410;453;269;473;558;482;494;319;365;444;411;258;255;231;445;433;331;680;625;475;577;639;695;822;595;657;433;557;468;199;263;198;421;394;363;472;519;457;575;652;505;701;723;731;670;758;767;169;138;247;315;473;251;452;461;423;477;467;368;624;729;691;667;719;668;220;236;216;238;298;271;395;373;386;424;464;435;502;380;540;589;537;625;180;212;171;183;232;253;241;172;245;324;362;277;369;338;398;325;476;298;108;184;175;160;144;212;187;193;208;218;198;276;273;270;276;276;278;167;114;132;50
4:45:06;29.1;439;333;403;397;456;471;458;528;581;362;584;464;451;428;445;326;479;491;224;216;188;377;379;384;743;650;625;649;760;775;730;469;647;435;528;592;223;163;242;356;435;406;426;485;553;604;657;614;792;690;838;787;900;765;268;140;234;204;360;384;450;305;317;474;524;519;703;783;594;690;696;689;176;216;258;251;217;256;347;387;421;435;361;409;652;526;506;597;689;676;231;118;227;171;271;297;145;290;239;334;343;321;413;389;370;289;384;341;180;178;150;232;184;154;263;180;219;241;279;199;263;190;259;255;253;290;165;57;180
4:48:06;29.1;405;388;335;490;411;363;425;597;553;497;611;518;538;426;499;340;350;386;266;222;229;395;476;462;629;506;422;569;674;627;638;575;660;497;493;419;273;241;224;372;479;483;485;411;479;520;605;623;792;633;762;626;868;680;260;115;264;196;368;258;348;271;488;521;355;432;675;728;794;644;632;559;198;182;187;124;315;355;338;288;445;442;586;393;614;589;524;679;588;588;198;188;230;147;262;219;234;178;170;400;342;340;387;357;421;329;440;395;142;99;149;147;203;126;248;265;278;154;317;274;305;200;242;244;319;221;167;164;94
4:51:06;29.1;391;378;356;453;325;368;517;405;548;457;535;568;536;361;338;239;474;491;296;231;280;325;401;510;629;568;553;575;719;669;565;680;662;282;556;539;261;174;243;376;408;331;441;452;539;639;704;502;916;600;824;656;946;762;177;181;171;209;399;363;506;357;373;397;530;452;727;654;717;615;603;770;163;243;299;321;276;200;312;333;339;374;341;399;610;428;410;533;722;538;137;205;153;249;200;205;284;138;281;330;338;252;332;271;418;362;496;305;156;166;97;140;150;146;186;176;259;239;331;122;234;225;310;276;273;252;119;100;107
4:54:06;29.1;331;290;430;455;452;439;579;453;588;374;553;337;454;304;398;278;403;348;257;223;219;463;374;457;609;642;481;530;751;622;658;700;629;428;475;448;223;138;268;314;431;420;475;470;514;525;632;581;617;561;767;782;781;733;165;185;200;206;414;328;362;278;383;383;441;406;691;728;749;780;679;696;240;184;202;210;270;305;443;331;468;381;517;295;605;510;470;675;651;575;196;126;187;191;207;257;226;240;269;310;397;335;315;320;328;382;432;345;167;153;154;152;187;175;163;153;207;208;238;229;209;229;282;220;251;288;50;112;129
4:57:06;29.1;396;335;459;411;382;338;457;390;582;556;454;525;416;410;307;303;466;392;223;257;304;391;371;345;593;653;611;638;702;475;667;620;684;459;558;428;159;152;199;407;375;386;448;511;536;663;777;580;655;661;628;860;857;652;195;172;300;298;352;308;383;289;391;451;565;416;725;619;586;675;663;647;126;170;326;257;311;183;405;287;407;365;458;381;644;514;590;527;652;515;205;147;224;223;162;201;241;188;257;257;350;356;345;309;451;383;474;354;196;116;141;203;267;160;205;239;251;179;340;185;282;280;216;236;346;202;103;151;62
5:00:06;29.1;330;353;486;385;292;431;436;461;594;364;706;389;447;361;441;335;380;343;204;315;257;416;444;466;499;599;460;708;743;651;660;570;732;426;543;388;211;214;209;295;465;365;403;417;401;575;685;673;651;558;721;698;939;695;247;103;248;184;367;306;341;372;441;445;484;552;717;630;639;662;755;670;179;142;246;239;256;283;394;292;334;420;382;423;601;380;509;611;685;508;252;200;185;148;189;135;244;142;369;332;389;305;330;391;286;286;428;279;148;72;140;132;226;175;178;181;208;141;232;267;279;216;362;265;296;231;109;71;89
5:03:06;29.1;442;358;352;280;356;434;514;614;543;390;562;465;560;376;437;251;300;410;269;179;239;433;379;357;618;587;560;619;595;632;715;567;657;534;488;495;205;196;199;375;378;341;460;379;523;696;704;635;783;634;711;625;823;731;259;169;229;217;443;261;345;384;367;472;465;522;658;706;616;703;632;519;235;222;221;216;355;204;360;337;391;424;346;345;642;418;501;559;713;579;142;165;171;225;214;227;267;185;275;340;327;298;363;227;334;358;498;319;124;159;159;162;113;63;165;188;194;198;295;106;390;259;251;181;292;206;41;139;138
5:06:06;29.1;348;319;362;484;333;302;475;564;558;369;580;436;459;320;445;356;361;361;262;253;239;496;330;393;516;597;543;697;707;593;737;711;694;330;545;444;136;199;208;399;389;374;354;278;520;617;650;572;922;676;901;808;991;571;240;172;193;189;402;356;442;424;413;528;467;477;567;527;612;754;608;694;193;190;146;146;219;189;439;270;361;445;428;365;474;356;575;578;765;502;194;133;218;197;177;239;219;210;305;389;326;328;363;348;368;343;497;345;213;142;109;188;164;171;153;236;170;232;299;197;335;208;285;203;291;249;105;53;119
5:09:06;29.1;329;283;337;447;383;367;503;588;563;374;539;413;484;341;404;257;381;334;265;313;240;358;354;330;579;579;628;582;621;652;606;626;715;398;448;391;252;188;236;305;408;358;339;407;412;476;666;529;659;585;756;506;663;805;209;177;204;225;264;312;464;423;261;412;546;436;678;700;711;697;707;622;220;182;190;221;321;296;348;307;362;408;343;375;533;382;527;696;741;561;240;171;213;239;163;185;261;252;255;292;444;336;325;264;378;394;424;279;161;90;113;142;186;210;248;228;176;261;257;204;310;264;254;213;288;213;104;122;67
5:12:06;29.1;345;444;360;497;356;464;536;430;518;448;509;458;448;359;358;323;315;359;282;238;270;433;334;442;617;524;488;662;659;663;663;713;667;453;583;487;190;155;208;298;371;328;441;390;379;580;670;603;837;593;813;616;739;620;212;153;165;232;323;351;426;365;403;457;557;480;659;740;633;690;729;752;192;181;257;211;200;232;388;345;389;401;306;389;531;360;505;481;627;565;236;188;158;184;216;184;173;181;284;267;346;273;368;330;297;399;363;320;257;195;121;143;197;154;186;150;244;229;281;208;279;229;210;255;341;295;118;161;114
5:15:06;29.1;416;319;287;451;389;499;559;532;560;396;595;390;406;288;436;233;417;337;244;268;339;376;336;330;571;568;506;579;787;720;684;597;658;454;553;519;175;135;206;310;418;405;358;444;425;570;648;594;688;549;841;798;846;594;170;191;217;263;319;308;438;382;438;369;555;470;540;597;627;563;757;569;209;253;222;249;334;229;311;357;373;341;483;397;616;319;551;563;689;515;217;84;210;244;213;147;233;219;382;306;443;423;339;396;327;389;418;309;149;203;130;169;109;190;217;123;140;253;166;194;304;177;165;297;307;238;104;124;124
5:18:06;29.1;353;282;263;401;398;348;576;527;473;371;617;426;565;348;298;352;384;456;305;220;218;397;384;367;582;539;491;742;730;512;662;691;578;406;505;417;187;180;238;390;424;328;465;465;422;495;631;708;755;481;636;558;798;570;168;195;195;184;370;246;348;324;427;355;432;500;652;707;635;652;713;518;227;189;260;283;169;159;371;302;331;345;416;300;615;374;535;515;680;544;187;193;175;117;161;223;238;263;281;322;407;400;347;271;302;228;463;372;118;180;147;144;257;169;250;184;170;240;198;213;302;188;321;242;305;203;113;62;56
5:21:06;29.1;315;364;305;319;365;344;607;433;588;431;599;493;540;396;351;299;409;390;278;206;246;274;358;359;564;403;563;668;702;579;780;725;587;405;543;505;168;151;227;309;386;321;377;456;388;510;658;544;652;638;647;691;778;766;202;119;175;212;378;331;378;379;380;312;392;423;696;663;643;626;791;650;125;184;185;215;232;196;425;347;347;312;354;320;542;392;463;471;554;564;161;183;211;262;153;171;281;254;242;376;387;361;330;413;307;349;401;290;102;111;161;177;173;191;207;205;264;261;249;184;366;209;287;213;309;330;84;122;110
5:24:06;29.1;329;256;341;416;408;383;467;457;559;373;539;496;416;352;400;295;400;363;167;232;308;385;370;287;643;463;577;527;842;648;725;618;644;448;591;475;193;216;230;385;348;345;371;365;459;564;655;667;671;635;769;585;803;670;232;216;177;189;373;313;376;290;335;328;492;469;575;683;647;686;703;713;210;162;263;280;296;215;347;237;330;376;343;349;570;430;622;447;541;423;148;177;176;240;159;228;300;233;238;353;287;308;335;375;365;321;417;326;186;156;188;120;206;171;166;194;252;159;319;168;248;195;273;273;359;187;108;90;140
5:27:06;29.1;304;332;368;459;410;366;526;465;502;488;610;523;386;376;378;365;418;324;251;190;238;368;286;259;550;489;587;669;685;643;635;758;595;359;599;443;241;121;205;239;386;444;411;541;435;580;630;544;704;677;543;544;736;714;318;172;245;203;412;257;429;258;351;355;517;480;722;559;551;670;686;670;225;205;188;227;288;172;240;357;411;372;382;298;619;429;349;466;610;586;236;158;166;244;197;174;242;260;360;350;424;321;286;237;310;379;370;328;132;74;125;131;205;201;191;173;236;151;183;214;280;248;249;241;257;253;69;85;94
5:30:06;29.1;408;432;318;366;435;414;599;488;465;512;491;430;419;341;443;258;429;419;237;246;240;416;413;385;542;509;538;592;693;555;616;734;661;420;459;526;226;191;156;330;415;325;307;403;342;435;628;454;658;656;804;578;815;635;214;144;129;157;293;309;508;354;323;437;435;339;595;567;652;712;684;550;214;226;320;302;297;260;418;366;393;343;436;272;480;388;541;604;746;535;142;169;181;234;292;210;326;240;286;307;378;337;312;394;311;406;407;352;195;101;118;159;113;185;236;244;193;174;237;212;261;254;254;281;272;215;106;87;106
5:33:06;29.1;347;304;333;456;422;294;591;503;511;450;530;537;446;459;329;314;506;377;197;209;227;382;389;371;596;620;543;559;776;543;674;646;682;485;538;415;178;178;247;369;475;373;428;353;434;548;694;367;776;619;670;727;745;670;228;125;145;201;471;317;483;444;331;498;419;464;568;519;592;647;470;616;257;161;276;235;193;255;426;321;334;371;369;305;443;368;488;491;612;450;136;181;236;196;203;175;242;204;259;298;299;373;348;323;359;413;406;233;132;180;174;154;134;136;185;170;210;300;287;178;342;228;218;199;217;342;102;84;138
5:36:06;29.1;325;331;297;446;236;415;534;527;600;507;464;450;454;320;458;320;478;407;196;208;212;405;381;332;594;557;597;658;633;618;734;534;567;496;595;450;208;151;240;358;398;357;492;345;423;558;467;453;717;643;544;479;754;573;156;189;176;200;330;280;325;363;316;504;429;408;438;561;502;721;582;535;239;178;192;270;269;243;395;227;333;280;457;332;601;316;447;453;549;596;198;168;187;159;192;261;320;222;284;336;279;289;255;362;313;258;382;401;164;182;214;150;199;230;269;176;220;203;159;248;306;245;236;182;224;213;111;87;109
5:39:06;29.1;431;302;302;393;407;396;468;496;577;378;743;359;405;368;403;272;350;318;261;156;192;462;356;307;534;486;470;633;658;511;846;592;730;507;532;367;155;164;178;373;415;371;378;327;441;543;606;513;597;581;721;744;715;563;148;127;169;176;282;309;356;322;370;399;456;394;617;592;570;657;659;601;238;152;232;234;217;274;359;304;352;335;368;353;577;388;493;551;476;461;256;139;207;177;247;194;223;225;270;243;390;345;365;303;328;362;473;289;118;155;109;114;160;169;214;150;172;201;230;149;297;245;317;219;217;316;164;154;136
5:42:06;29.1;288;249;346;450;419;394;448;506;561;420;526;446;462;269;391;291;398;397;246;214;213;412;336;373;549;446;554;628;721;577;696;590;770;371;505;421;160;148;193;335;370;291;411;420;400;393;640;508;627;580;571;706;750;715;278;94;181;180;323;338;408;397;373;388;410;441;552;657;548;508;576;556;182;186;210;233;283;236;267;354;350;313;475;361;519;501;525;434;608;484;188;200;185;134;189;182;251;271;212;264;347;259;395;316;266;395;332;357;187;187;178;75;181;246;179;177;261;219;195;236;299;190;203;288;211;269;104;137;65
5:45:06;29.1;417;293;277;366;370;371;544;466;616;413;524;374;490;384;400;287;364;449;200;211;138;332;327;445;470;551;566;624;546;601;679;612;734;503;590;489;146;142;217;358;372;343;381;388;391;583;443;505;590;528;598;624;682;619;243;186;178;146;253;379;405;257;417;317;438;430;525;483;551;490;672;614;205;179;239;249;252;241;351;452;355;282;426;370;509;370;450;557;559;555;183;214;214;191;147;236;213;208;240;325;289;258;380;367;304;287;470;335;169;134;120;139;138;117;188;157;189;176;187;222;259;223;248;171;246;224;92;60;97
5:48:06;29.1;367;289;234;413;387;354;579;490;510;382;501;434;381;424;430;323;380;329;228;268;188;314;321;382;540;578;560;548;761;590;739;559;573;445;605;434;192;150;166;359;356;307;310;354;500;417;654;429;708;534;869;637;824;582;186;116;164;232;339;251;339;358;331;462;489;356;399;657;566;671;691;547;274;148;170;261;253;238;364;299;353;331;425;352;707;334;463;550;679;555;187;247;181;245;194;239;313;278;195;276;317;267;333;373;398;329;452;365;185;143;112;121;121;201;211;229;207;196;266;183;233;235;137;187;263;202;105;73;120
5:51:06;29.1;359;349;298;437;413;447;541;462;454;399;651;422;413;333;426;351;365;299;201;176;226;387;384;482;582;461;466;717;580;593;657;776;648;362;554;469;138;166;201;281;357;407;409;399;463;550;507;505;632;487;605;637;721;613;127;143;149;184;316;310;321;329;353;394;400;421;557;614;589;625;688;623;159;185;309;273;152;281;369;268;333;375;333;383;440;384;390;418;576;519;137;150;226;211;171;154;276;214;267;285;324;338;264;324;274;297;346;252;136;134;180;191;149;138;196;126;234;201;331;221;249;251;215;204;208;228;81;59;98
5:54:06;29.1;309;268;251;400;306;362;482;524;540;423;561;371;331;353;367;301;345;468;227;185;256;347;291;359;554;516;473;537;620;632;673;647;709;497;592;537;171;167;217;404;297;330;375;327;472;521;624;450;657;494;680;660;666;596;172;265;203;209;411;279;382;416;363;344;516;453;652;585;479;566;654;691;193;143;257;236;281;186;305;386;362;315;437;321;507;359;419;481;636;511;133;172;168;137;144;173;235;225;280;391;292;257;319;432;262;275;358;241;179;103;159;129;233;154;222;167;242;221;233;204;275;197;253;213;263;176;90;104;148
5:57:06;29.1;342;367;324;480;297;329;545;467;459;412;476;422;411;362;334;389;391;332;199;270;162;366;324;339;647;513;447;610;583;541;768;603;741;415;498;485;183;156;175;403;392;315;355;419;357;447;474;534;706;426;706;576;643;515;208;235;172;226;299;304;544;383;367;436;410;295;638;691;621;563;672;519;193;179;229;238;235;197;334;345;331;268;375;295;560;443;517;497;761;581;129;256;127;234;121;169;207;236;243;305;243;333;273;280;325;327;406;419;219;70;137;159;225;127;195;239;164;204;320;262;289;210;226;257;288;245;106;86;107
6:00:06;29.1;316;288;296;397;379;503;584;639;498;483;644;453;387;284;325;447;373;371;258;207;121;311;325;402;602;516;451;587;587;599;694;567;648;359;550;500;139;136;189;344;500;328;337;341;296;442;661;425;679;619;621;746;762;595;210;92;163;179;291;242;403;352;340;344;381;313;502;647;593;691;645;525;168;158;171;202;225;180;339;337;356;263;313;441;566;398;529;574;562;397;158;197;195;198;176;126;213;216;245;307;292;329;386;335;228;417;352;239;111;172;162;114;175;218;201;155;175;137;223;176;351;172;301;173;430;286;86;129;117
6:03:06;29.1;252;282;319;396;238;333;456;502;528;395;537;418;517;339;394;395;337;376;228;161;129;313;309;315;479;398;601;557;647;603;573;686;693;395;460;445;173;121;217;339;243;338;273;356;371;502;526;460;624;563;658;655;843;532;168;104;149;224;250;274;258;296;336;317;396;456;498;422;452;710;745;547;162;181;214;203;203;273;360;283;367;351;390;373;515;335;426;421;588;492;212;164;184;146;231;184;237;222;289;314;274;306;411;365;359;375;455;278;150;70;105;135;174;172;150;215;235;229;183;243;280;219;243;198;214;211;122;86;67
6:06:06;29.1;382;293;335;366;316;305;555;535;488;402;459;464;435;296;388;366;344;409;153;186;220;414;316;333;609;501;561;655;605;671;665;620;641;451;606;428;168;147;185;328;367;334;338;389;378;587;611;489;802;624;628;516;825;619;160;128;288;122;288;246;314;377;385;419;506;451;585;565;535;569;576;535;220;199;156;238;289;145;287;380;329;282;269;333;578;280;538;557;655;504;171;94;147;254;151;242;227;170;273;289;331;245;335;213;375;279;310;324;150;104;136;117;115;151;216;180;200;314;235;225;351;227;252;235;311;129;118;62;200
6:09:06;29.1;264;242;300;450;336;400;446;443;548;409;476;461;337;352;391;326;372;369;210;168;323;264;335;340;579;609;446;479;632;515;636;744;561;395;533;439;111;81;178;260;256;340;409;319;390;518;502;505;682;499;705;555;658;442;227;156;149;155;298;289;263;403;328;299;417;367;644;524;593;578;538;498;126;164;204;229;294;207;403;254;361;363;347;344;445;320;403;507;464;540;170;189;181;211;254;203;276;276;242;296;254;179;362;352;274;308;395;339;125;109;95;152;177;114;261;154;209;207;239;307;295;207;300;233;171;186;134;141;82
6:12:06;29.1;309;199;343;385;426;375;481;440;534;425;542;387;406;333;438;303;380;331;219;121;230;268;363;363;439;496;459;626;539;756;604;599;642;452;483;421;157;163;176;423;375;265;384;308;389;451;530;569;639;584;648;448;871;531;261;111;205;204;267;259;269;324;392;416;358;291;492;533;626;667;626;562;229;156;179;213;247;181;321;329;369;313;443;348;606;439;454;536;716;493;213;144;199;103;217;184;220;228;211;292;349;294;323;266;366;343;410;304;140;138;150;139;122;128;226;157;190;141;170;125;371;226;216;178;307;279;63;84;77
6:15:06;29.1;241;291;280;370;404;327;520;517;414;437;426;486;331;335;316;309;313;403;283;215;253;290;368;275;550;542;461;535;590;573;615;684;655;425;561;573;128;146;156;321;276;287;399;342;341;442;481;531;612;427;664;703;740;688;158;188;207;175;174;299;347;345;353;402;456;441;488;558;550;702;554;557;185;140;272;162;188;286;309;307;385;333;286;186;509;468;387;544;578;590;272;172;223;127;236;172;327;236;324;309;252;352;282;329;311;318;306;308;74;54;87;166;116;149;197;232;165;208;238;244;246;218;186;273;260;236;78;129;126
6:18:06;29.1;274;297;256;387;382;347;364;515;470;399;605;465;451;337;287;295;473;451;232;249;294;308;358;279;463;497;608;602;569;582;574;619;645;391;466;502;144;166;170;258;318;256;432;374;311;484;549;321;594;456;643;589;595;680;207;155;184;224;313;331;361;310;309;313;421;251;617;625;505;673;496;389;111;111;255;202;227;242;236;372;305;319;410;254;573;368;427;407;562;438;149;204;146;232;170;127;196;250;197;297;308;230;223;363;328;307;517;274;193;79;146;208;204;172;236;197;191;178;302;242;206;211;187;240;290;203;55;68;123
6:21:06;29.1;340;223;311;363;283;283;462;650;461;476;635;396;477;284;416;356;247;421;176;162;142;364;261;284;484;518;358;598;695;546;569;563;645;404;426;563;180;189;158;363;338;308;269;364;372;344;546;479;724;490;499;630;729;672;209;133;138;211;339;231;389;277;370;304;427;426;532;586;514;573;690;466;249;150;215;215;297;192;326;270;213;336;306;303;437;290;508;370;569;434;270;136;184;236;192;202;255;268;279;278;282;335;325;294;354;274;406;267;194;152;183;113;202;129;234;193;204;224;257;191;261;275;237;247;150;258;155;142;170
6:24:06;29.1;253;199;224;352;361;294;534;445;428;495;389;411;357;422;437;259;390;359;135;144;191;244;344;283;519;451;624;446;614;545;510;602;775;450;488;498;182;112;184;235;387;283;285;363;368;488;378;531;628;532;506;721;755;709;173;186;153;210;306;276;343;325;348;298;281;265;476;545;665;742;573;459;215;198;197;227;241;140;255;277;255;320;287;288;482;453;429;495;623;428;159;183;142;172;208;163;207;234;194;220;307;384;331;308;301;293;413;365;142;135;109;175;160;179;237;202;187;171;223;214;268;149;272;225;202;172;109;144;149
6:27:06;29.1;361;305;268;420;337;315;533;536;457;376;551;450;469;321;282;319;375;370;199;175;244;324;383;354;495;613;475;679;782;557;652;654;563;531;470;427;124;168;169;343;393;270;374;316;343;469;520;524;590;606;646;625;771;680;162;184;146;209;365;284;273;390;311;289;437;293;573;468;560;685;558;545;178;132;225;208;194;212;329;447;309;387;425;436;354;473;469;426;570;526;181;163;190;215;176;157;257;261;216;253;338;333;380;272;265;293;351;230;181;168;129;171;187;130;138;183;215;217;262;240;281;182;227;229;268;198;89;117;99
6:30:06;29.1;317;227;305;285;357;344;474;339;521;294;441;519;276;318;384;286;351;357;183;202;168;273;310;281;414;454;529;528;571;443;504;582;642;396;554;465;124;161;193;299;353;305;368;333;424;354;583;514;569;561;476;751;699;604;144;178;104;199;278;230;327;291;306;267;421;361;530;537;482;548;577;542;193;181;215;148;263;208;394;313;338;308;418;374;465;361;458;506;523;439;178;115;186;187;207;205;183;132;195;238;334;296;378;318;243;305;311;288;188;100;155;151;126;116;267;188;200;110;211;191;312;165;235;214;244;211;79;141;128
6:33:06;29.1;334;217;326;349;349;332;500;368;477;358;515;415;413;303;381;310;410;380;137;146;175;340;321;287;497;512;538;605;569;386;734;524;736;440;533;368;103;159;255;327;354;337;304;342;339;497;545;402;691;452;531;496;768;509;168;128;104;174;313;298;351;278;370;319;330;443;557;530;555;496;656;495;126;220;200;191;214;229;345;278;308;333;330;337;541;445;469;460;604;439;155;195;161;187;234;142;237;146;262;254;343;258;329;281;339;224;320;327;130;133;103;164;174;164;170;170;217;268;189;217;313;250;173;275;208;256;85;112;132
6:36:06;29.1;243;187;306;329;287;355;505;476;458;292;518;389;375;311;362;237;383;299;235;182;143;381;287;293;477;487;416;590;555;477;629;609;606;621;601;582;185;147;243;395;325;344;311;437;284;491;557;443;508;544;675;517;650;463;175;154;172;185;291;231;292;363;396;191;456;433;594;572;496;439;573;411;135;137;129;195;160;176;292;286;419;345;362;330;603;423;390;424;598;471;208;195;176;148;173;142;219;245;264;403;275;330;356;271;326;243;273;303;178;157;183;103;110;170;237;268;244;202;267;195;349;108;287;191;216;186;135;138;95
6:39:06;29.1;262;282;181;350;232;307;511;525;408;384;600;456;381;340;322;316;371;401;237;158;128;303;354;345;511;385;385;565;589;571;601;608;627;440;569;502;160;193;208;292;338;353;314;390;333;417;508;513;594;453;558;481;659;574;152;156;162;171;308;224;348;271;439;335;431;373;611;623;523;522;628;485;234;147;180;173;167;175;385;237;302;315;452;221;499;393;369;439;545;488;190;188;194;167;202;155;251;260;315;285;261;333;311;319;340;319;420;259;204;122;94;114;171;141;200;206;255;140;257;262;224;204;270;191;313;217;135;81;129
6:42:06;29.1;375;269;264;302;314;244;380;378;446;385;479;416;359;294;411;214;334;396;175;171;125;303;229;301;532;435;386;466;655;532;520;539;656;536;489;316;148;122;116;316;225;293;394;352;338;436;505;412;565;454;572;493;720;521;194;129;157;167;317;246;356;366;409;324;411;355;590;565;423;554;499;402;204;212;129;258;165;186;353;348;410;250;383;268;494;368;391;376;575;502;214;155;290;168;209;196;240;251;305;356;340;274;273;308;264;328;336;293;152;146;119;90;133;220;169;163;203;212;246;184;258;170;266;235;370;195;81;82;150
6:45:06;29.1;285;271;282;319;322;338;350;554;515;433;445;375;442;295;456;330;371;353;178;156;146;279;317;310;610;454;473;498;698;627;794;445;680;553;531;446;90;214;166;377;301;328;327;296;314;474;439;493;700;492;517;602;562;567;151;132;116;153;248;276;325;284;273;309;260;286;534;571;487;561;593;477;154;193;157;200;259;153;375;303;314;283;334;265;415;347;389;431;589;546;165;82;173;140;221;158;160;219;189;228;253;244;265;335;263;249;394;241;122;139;88;153;190;155;206;249;192;202;231;220;289;229;297;278;214;254;193;40;66
6:48:06;29.1;270;242;336;238;248;311;435;455;432;329;509;362;405;283;357;327;394;378;134;200;251;349;268;300;448;459;434;421;595;412;639;651;643;443;546;424;101;116;199;282;337;285;317;299;400;397;512;472;591;483;532;428;563;556;239;161;196;154;281;366;312;245;357;428;477;441;473;480;493;582;503;570;149;213;186;187;203;170;363;277;306;244;342;263;529;362;441;470;576;432;223;152;184;163;147;183;174;233;210;212;257;251;342;298;261;254;354;352;157;147;145;153;130;164;234;196;229;131;244;183;279;263;331;211;238;155;68;120;100
6:51:06;29.1;250;199;241;224;259;299;329;451;550;380;540;442;543;365;397;254;320;330;205;167;169;345;327;288;501;454;433;518;461;582;608;587;595;402;565;471;178;167;162;353;361;359;271;334;343;561;539;458;725;478;617;655;705;498;142;152;167;98;244;225;375;247;388;321;464;354;544;467;483;586;603;573;152;231;125;118;235;202;305;314;281;277;264;372;459;397;349;405;551;519;173;125;249;258;246;136;216;251;191;313;258;222;260;295;256;339;347;294;155;116;178;150;143;145;238;202;188;115;248;179;236;141;270;287;275;237;113;123;113
6:54:06;29.1;309;235;321;362;251;395;456;437;290;451;512;410;352;262;389;275;328;309;252;201;165;301;313;268;376;387;454;515;598;587;622;525;439;463;625;474;182;151;232;296;301;415;279;305;275;527;530;450;541;619;590;585;766;592;127;124;120;169;353;273;287;400;321;281;357;334;542;535;494;563;545;534;204;136;180;172;274;172;321;216;280;349;289;307;483;386;361;438;588;513;228;154;206;164;146;168;275;152;205;365;287;230;362;351;210;236;326;199;171;106;116;200;185;121;149;202;199;185;260;192;341;212;224;186;213;289;104;90;61
6:57:06;29.1;332;297;323;310;350;328;387;348;436;418;473;385;424;283;372;235;409;285;206;147;117;245;294;251;417;392;362;534;561;606;648;532;582;487;520;507;115;185;198;301;297;331;336;246;354;483;454;450;552;495;555;611;781;473;219;138;153;134;358;321;280;251;350;307;323;372;522;578;487;552;515;476;156;225;130;167;188;111;440;322;260;312;324;274;428;320;392;474;554;400;227;206;264;186;208;175;195;198;223;255;345;264;300;239;376;231;368;319;117;141;169;136;161;177;239;183;232;173;239;220;361;187;247;235;273;327;53;121;114
7:00:06;29.1;240;281;246;423;290;325;324;494;493;328;489;361;468;347;338;259;306;308;188;203;152;249;327;312;416;461;475;520;640;565;610;697;667;344;572;559;93;147;166;237;250;378;392;278;344;302;453;443;611;569;657;640;789;584;164;118;149;153;357;209;335;311;252;288;339;363;470;557;498;525;622;372;158;179;150;93;190;89;284;301;254;319;311;356;455;365;380;370;513;429;204;136;232;138;211;258;169;166;267;184;243;332;301;280;268;219;390;346;125;111;169;185;179;211;168;137;103;246;219;229;348;160;269;186;273;180;157;111;140
7:03:06;29.1;291;255;257;259;251;289;371;455;365;338;400;372;423;309;370;323;300;344;166;151;168;229;229;257;330;436;446;496;650;477;626;555;555;428;466;500;233;180;173;323;302;319;237;279;290;410;440;474;478;513;539;567;655;497;149;108;186;196;235;223;304;232;265;334;306;331;404;461;444;569;533;465;177;127;256;167;202;159;402;219;344;290;297;241;457;349;338;449;458;390;171;159;184;207;188;239;229;141;191;272;240;314;309;285;275;246;277;202;172;193;151;105;152;86;229;185;162;187;168;220;327;224;246;232;254;259;181;63;109
7:06:06;29.1;241;225;252;238;299;248;329;388;350;390;544;330;329;296;392;322;367;293;214;128;148;305;362;304;427;428;460;535;663;493;514;605;572;400;535;466;168;178;173;191;301;295;289;333;323;383;430;442;666;445;543;629;671;599;106;127;122;105;255;291;258;336;277;276;364;363;489;540;461;563;524;464;172;121;167;137;210;153;259;295;329;239;377;348;460;286;489;339;587;421;194;170;172;178;136;197;269;220;184;228;292;305;223;216;371;229;316;272;104;118;102;240;177;189;176;122;193;186;245;244;220;250;208;160;253;202;103;120;80
7:09:06;29.1;269;242;231;235;224;314;339;443;423;388;426;383;452;324;364;315;321;473;185;157;194;271;289;252;486;474;493;476;562;535;551;570;648;502;556;473;169;186;157;233;357;229;299;264;322;438;493;454;508;453;535;557;649;617;139;161;136;153;258;281;304;292;240;233;487;192;496;510;472;526;569;470;134;163;127;174;141;211;261;413;313;330;304;344;412;268;314;453;574;524;201;119;174;184;180;262;214;192;218;261;300;312;279;314;315;297;260;295;130;109;161;128;186;228;148;156;145;162;245;195;285;223;248;219;296;183;85;78;130
7:12:06;29.1;301;225;300;287;217;335;417;430;381;269;516;464;305;269;357;317;343;345;160;152;156;351;283;250;542;426;474;480;583;720;576;470;601;505;565;527;88;155;172;253;245;272;266;351;251;402;553;429;531;428;490;545;583;614;185;129;79;145;270;290;318;325;294;265;309;311;384;602;563;528;500;383;207;199;134;129;200;195;269;304;325;281;372;325;388;282;367;515;394;414;237;189;193;236;166;153;146;186;193;271;315;256;249;358;293;246;217;260;124;155;84;215;149;143;179;248;137;162;217;249;243;161;248;233;293;203;77;145;83
7:15:06;29.1;257;190;239;276;302;255;395;376;392;399;540;378;331;401;363;277;354;449;135;193;183;203;349;303;568;481;370;472;647;515;509;584;443;399;545;414;149;136;166;253;251;230;312;348;346;363;400;535;446;459;580;515;686;442;152;152;177;162;219;270;282;274;378;347;354;343;436;474;456;613;544;447;121;177;151;161;201;236;270;377;238;294;279;265;431;290;315;463;584;416;202;173;185;180;238;124;167;184;217;256;233;274;292;251;305;271;322;279;140;89;132;212;139;102;267;196;131;172;184;181;215;190;234;235;294;207;92;99;120
7:18:06;29.1;311;167;351;361;264;270;368;458;452;370;309;332;346;323;284;236;313;367;160;116;178;285;226;237;512;449;410;473;582;459;607;491;469;556;520;515;168;192;164;282;296;304;329;303;241;392;553;436;599;436;627;606;552;482;177;113;86;134;320;248;324;247;242;358;469;332;481;437;513;548;571;440;162;166;122;184;136;177;409;343;312;205;303;307;482;315;314;334;560;480;222;90;248;182;202;143;183;283;225;255;319;190;305;304;359;358;270;222;147;198;159;135;148;232;213;157;193;212;168;124;256;204;288;216;227;303;100;88;126
7:21:06;29.1;278;249;231;294;208;279;334;310;323;386;429;360;386;313;374;243;374;382;178;122;201;230;282;268;404;487;353;402;495;468;504;586;607;486;448;456;188;117;149;237;316;283;300;306;346;464;448;431;580;566;548;476;620;490;154;162;171;190;315;256;249;272;413;364;334;249;506;453;496;540;463;473;185;142;95;161;160;200;250;258;301;302;246;251;508;290;458;367;396;422;193;137;176;166;182;187;235;216;265;193;317;303;365;258;242;238;309;324;172;86;116;146;132;141;173;131;173;216;179;169;293;208;233;276;211;189;151;116;91
7:24:06;29.1;331;227;217;251;262;220;365;307;460;408;392;373;295;282;402;308;313;278;107;97;148;260;242;227;608;417;518;571;528;555;647;542;556;425;417;428;159;139;224;282;288;210;289;397;328;432;423;467;689;457;557;498;666;548;103;62;185;135;252;276;391;229;337;327;281;298;516;517;505;563;572;364;112;123;131;159;139;149;302;242;282;267;304;326;473;284;483;419;509;487;173;177;249;199;166;181;195;255;203;204;272;334;259;243;268;296;266;362;189;104;109;162;87;188;210;149;130;282;212;233;199;184;245;317;277;225;97;116;78
7:27:06;29.1;259;277;228;332;323;314;277;359;401;279;462;466;405;249;306;236;378;329;150;212;125;282;204;337;332;341;463;519;558;434;629;577;420;441;557;343;99;113;136;331;275;296;299;268;244;512;433;408;516;328;599;663;593;446;160;240;119;149;210;206;237;229;352;248;337;339;453;395;507;596;552;526;140;98;174;95;185;171;283;272;311;205;303;252;538;272;336;314;561;411;127;210;128;175;160;105;201;344;193;277;304;281;345;253;380;245;396;267;157;147;115;164;175;154;190;156;244;166;232;160;314;242;215;237;266;187;127;125;106
7:30:06;29.1;227;242;217;291;306;276;330;404;432;289;399;299;450;243;372;275;387;397;201;90;185;277;203;270;419;454;450;424;501;516;508;677;504;470;564;387;213;178;155;246;413;204;331;345;288;394;545;401;428;486;521;539;546;576;153;120;173;137;254;294;232;270;360;284;384;317;518;424;471;695;563;417;170;99;190;193;147;99;233;236;368;272;297;269;372;410;354;401;459;461;211;167;105;109;178;202;253;197;202;392;357;260;249;222;240;409;305;291;140;172;137;152;113;209;194;139;184;235;225;140;233;257;155;265;313;245;59;75;124
7:33:06;29.1;305;186;215;214;301;240;330;441;412;307;424;297;351;322;355;260;426;358;187;124;145;286;281;213;448;444;464;420;496;462;681;605;573;493;514;523;111;126;177;258;337;239;263;231;348;417;491;337;619;426;497;647;743;461;182;186;143;132;250;206;305;331;304;262;327;373;452;465;364;617;609;468;143;154;163;161;146;117;319;353;312;285;272;348;507;300;439;242;564;440;163;228;183;143;158;195;279;259;259;279;202;332;300;237;249;258;349;310;235;138;184;137;147;209;214;196;122;236;206;179;272;172;236;197;312;213;152;77;156
7:36:06;29.1;202;264;247;206;259;185;383;398;296;340;477;277;300;265;336;328;286;312;140;138;234;297;329;302;405;436;415;514;600;534;530;571;551;385;553;456;95;179;150;282;425;246;219;319;362;418;503;379;506;448;436;509;721;499;149;115;98;163;332;213;289;277;255;263;288;310;447;508;445;467;487;500;158;140;152;131;244;153;318;312;347;229;276;309;424;376;309;370;495;448;150;233;208;167;191;130;167;150;213;239;260;230;233;287;223;265;305;260;138;143;93;152;102;97;154;192;162;263;142;249;258;184;211;242;250;217;107;141;87
7:39:06;29.2;197;253;228;287;226;286;348;400;346;357;342;394;316;335;320;267;387;335;155;210;163;252;254;268;519;350;385;471;584;584;525;607;525;374;539;460;165;220;140;281;289;268;247;273;291;437;388;391;552;419;599;555;723;485;181;126;146;123;195;210;237;216;275;240;319;318;456;549;415;554;492;368;179;149;196;184;159;136;283;345;368;303;229;280;412;311;393;346;507;374;174;192;169;155;223;132;319;259;204;230;283;157;284;268;304;231;332;189;157;98;123;134;103;120;167;160;214;174;220;189;261;165;184;221;232;315;178;167;108
7:42:06;29.1;300;190;186;244;185;271;367;383;263;358;407;334;390;291;256;246;366;282;124;137;166;263;261;268;437;344;389;451;534;511;548;579;548;410;633;399;147;191;114;271;340;300;370;349;337;406;571;420;535;416;534;584;588;495;177;73;136;128;323;229;278;317;316;277;315;286;397;499;468;484;424;526;117;103;221;209;149;136;307;286;254;353;311;327;411;223;413;361;536;323;213;199;194;167;166;191;247;217;243;276;385;203;302;340;321;258;296;220;189;132;125;125;196;212;215;186;95;206;225;166;258;178;200;256;377;212;64;88;111
7:45:06;29.1;268;223;247;266;209;264;316;454;338;299;407;435;279;308;367;293;319;346;148;139;197;169;250;256;409;495;427;549;449;563;535;564;585;366;466;452;86;157;137;319;261;313;351;318;289;317;496;359;526;407;635;457;665;441;187;122;94;217;307;287;288;306;335;269;320;400;444;516;465;472;463;448;113;134;139;153;166;166;240;313;316;277;253;228;384;309;340;359;545;465;170;181;185;243;198;220;225;188;185;241;251;283;268;244;293;223;251;239;141;120;146;165;167;178;177;200;180;204;210;127;240;181;207;312;298;269;69;138;47
7:48:06;29.1;191;257;282;217;236;269;283;450;335;278;491;431;287;233;366;276;346;391;175;164;220;188;156;213;438;455;434;423;522;503;498;538;450;428;489;405;77;120;126;255;398;327;255;205;339;458;473;294;497;437;562;413;623;547;133;186;127;130;277;245;317;253;275;346;340;309;402;479;453;357;476;463;202;113;119;162;217;151;353;339;359;289;241;197;350;321;346;383;435;391;191;212;197;194;183;184;251;285;250;324;295;249;266;257;244;290;209;284;147;170;141;134;130;164;196;193;299;246;250;194;332;176;154;169;283;181;104;115;118
7:51:06;29.1;314;267;217;337;126;256;326;456;382;278;279;307;359;261;400;236;243;296;207;145;196;236;216;246;458;406;447;435;629;441;503;567;472;473;451;480;169;166;168;241;385;238;248;246;295;346;394;372;582;446;500;581;546;510;128;99;148;112;239;285;291;257;277;251;304;276;589;495;355;504;618;474;137;126;167;108;110;108;321;182;393;231;279;216;321;261;345;289;517;484;131;174;145;224;170;216;262;185;205;261;259;289;307;311;258;254;354;206;161;92;144;126;192;183;194;155;236;157;195;218;311;170;210;240;216;260;59;93;79
7:54:06;29.1;266;169;293;236;214;231;296;465;328;348;454;372;317;295;347;297;294;234;148;142;143;258;231;251;436;356;356;409;553;507;485;568;476;483;566;463;138;142;184;376;311;317;289;236;258;414;548;378;513;448;620;421;685;500;150;186;116;133;303;201;291;252;311;272;424;267;463;386;394;482;527;443;139;83;188;160;211;174;312;324;312;290;257;303;352;295;300;236;475;394;204;168;206;178;171;161;248;164;243;291;312;303;272;188;277;258;263;266;117;103;92;129;134;181;181;201;163;168;289;215;278;194;235;195;244;219;114;68;134
7:57:06;29.1;245;219;176;238;220;183;300;407;292;331;411;355;321;455;266;243;240;260;128;184;139;178;239;244;366;418;433;407;465;443;382;445;486;485;450;482;176;84;201;235;282;309;199;332;335;305;517;372;468;484;573;539;609;540;174;117;158;137;247;288;280;271;244;244;364;286;440;374;568;330;509;455;91;124;104;125;155;168;247;297;356;283;360;255;369;315;433;285;529;436;140;145;162;143;200;199;193;154;266;241;274;286;292;233;284;239;376;287;116;84;110;192;177;102;209;174;131;234;235;155;230;179;186;223;289;211;102;103;125
8:00:06;29.1;193;226;299;206;231;263;377;326;278;255;427;325;374;265;329;256;317;307;159;165;204;303;244;237;339;353;432;534;510;453;566;602;392;457;466;410;201;276;140;216;391;263;355;203;207;412;422;341;594;477;564;557;681;502;101;126;143;120;274;202;280;354;242;240;329;337;476;457;427;454;608;409;126;107;193;174;148;168;244;336;284;173;319;183;341;248;364;378;492;435;178;130;178;197;140;197;237;265;219;264;326;300;299;212;260;337;222;264;156;100;195;121;87;204;177;189;165;177;279;145;254;193;252;209;202;197;112;135;58
8:03:06;29.1;276;238;240;306;243;218;350;367;294;327;378;436;346;221;300;240;253;348;178;111;132;252;262;282;419;416;437;561;407;404;569;448;541;437;492;443;149;144;132;258;337;283;190;309;330;336;410;460;551;399;434;560;543;460;172;167;116;94;271;211;343;312;337;329;320;264;508;477;372;401;496;470;170;156;156;140;144;111;295;285;358;196;266;255;447;317;380;369;437;468;209;273;125;102;136;163;185;267;233;249;312;260;263;335;219;258;215;204;149;129;132;129;187;207;222;192;202;228;155;175;261;152;194;164;208;115;91;104;121
8:06:06;29.1;201;200;271;259;199;218;275;328;412;272;369;357;308;310;230;366;319;373;164;115;205;205;203;161;351;328;322;402;476;534;561;478;514;416;405;423;164;190;202;294;289;272;212;338;284;430;373;268;460;454;505;535;456;464;115;186;193;128;279;147;268;257;316;276;361;361;446;434;473;423;524;428;153;149;185;113;207;120;290;277;359;224;332;268;344;298;250;390;505;391;150;174;271;200;171;155;207;202;146;219;245;240;309;253;239;348;208;256;167;166;112;144;113;142;159;160;178;232;258;178;236;232;174;210;312;206;84;115;117
8:09:06;29.1;303;198;179;251;268;230;284;357;256;260;420;237;310;256;314;230;287;340;156;187;132;227;240;266;428;377;403;492;489;485;546;438;391;329;509;364;168;160;164;274;233;206;239;230;234;312;387;385;546;410;436;409;649;346;90;105;154;146;215;318;296;326;309;215;325;242;385;380;493;413;504;425;69;127;121;126;152;102;260;205;365;241;294;322;348;226;337;315;454;313;165;199;146;151;136;161;211;205;238;186;233;230;252;263;267;282;295;269;174;135;172;147;153;151;155;161;154;222;165;222;258;186;241;232;239;202;92;108;90
8:12:06;29.2;193;233;278;286;177;266;254;358;373;279;281;323;300;237;248;369;214;266;164;142;175;243;202;286;427;316;376;353;514;432;564;339;481;499;428;427;144;117;152;263;367;250;273;261;223;371;379;331;608;382;611;455;587;369;188;152;149;146;242;212;334;226;278;248;396;314;530;379;443;513;591;457;95;109;142;120;96;159;258;328;286;281;249;278;349;350;413;371;491;453;225;216;135;212;184;179;252;125;172;253;253;231;272;204;222;246;291;257;146;81;133;201;122;123;187;93;187;241;161;222;341;149;232;125;167;121;141;132;134
8:15:06;29.2;269;232;240;287;171;211;277;399;312;301;268;358;300;356;312;321;322;262;112;146;118;183;268;266;377;356;357;496;338;356;406;455;531;403;490;419;143;187;133;283;261;324;299;261;333;424;412;370;578;518;520;531;649;436;193;173;160;86;224;141;206;275;220;223;231;305;430;430;480;525;488;441;199;146;106;216;186;137;211;200;236;224;270;191;416;283;369;426;519;376;183;229;124;132;185;249;223;209;180;215;278;264;253;269;253;226;389;168;176;160;172;108;165;162;207;128;210;185;217;173;218;166;205;254;161;196;83;120;124
8:18:06;29.1;258;155;180;229;192;202;250;304;307;289;300;312;350;297;264;253;299;546;182;161;123;249;240;246;320;392;408;435;405;414;462;563;451;392;484;397;119;163;161;262;247;226;245;324;177;448;306;298;581;475;588;418;524;671;116;95;116;147;338;179;255;206;252;235;313;245;435;354;461;532;434;337;127;109;192;175;158;155;252;252;313;146;333;218;396;382;281;335;406;489;139;128;218;183;136;135;221;177;135;237;291;259;276;314;214;254;236;257;114;96;143;165;165;156;222;96;205;179;179;186;229;231;238;168;247;217;146;121;96
8:21:06;29.1;240;175;244;203;272;139;261;396;280;311;352;234;276;298;292;269;289;355;172;90;241;282;207;192;370;401;378;434;416;462;429;552;408;354;476;343;97;146;167;336;318;276;277;333;293;320;391;378;475;401;478;453;485;399;130;152;140;179;353;258;281;183;195;264;249;233;334;361;376;479;585;300;137;153;145;151;146;76;286;206;247;235;246;219;362;302;310;412;509;374;201;194;192;143;174;170;272;220;238;325;311;398;257;289;302;268;253;334;202;146;104;136;199;154;230;180;169;294;252;181;209;191;238;137;186;180;97;103;99
8:24:06;29.2;195;185;222;193;229;213;266;361;295;318;388;235;299;300;287;317;294;269;129;146;152;294;279;310;382;438;441;421;508;518;455;504;436;412;423;457;109;130;169;287;329;316;290;325;276;391;353;404;508;363;503;485;542;418;113;94;176;144;262;230;354;273;264;164;271;292;466;375;465;428;558;313;160;103;139;108;125;123;224;310;259;263;223;295;416;285;419;334;552;389;147;111;198;212;230;201;176;253;159;269;224;287;261;321;169;307;317;241;118;105;174;210;145;166;139;167;188;131;193;234;210;113;193;151;270;171;123;131;128
8:27:06;29.2;253;230;209;143;197;254;236;372;256;199;339;205;290;227;304;221;319;286;134;93;196;255;275;231;363;473;414;523;369;463;547;436;455;477;454;421;144;150;157;294;286;251;267;256;261;316;272;326;426;365;493;424;575;460;130;159;108;147;227;149;235;262;277;258;319;220;441;501;414;406;585;492;111;148;145;152;197;161;283;201;350;212;306;319;508;251;307;408;491;378;171;92;247;209;150;144;225;204;195;267;223;279;281;272;230;226;197;269;174;118;172;72;97;169;210;217;137;198;162;185;280;169;189;288;217;229;106;130;93
8:30:06;29.2;172;252;200;232;243;191;309;336;267;209;334;218;212;310;308;267;277;248;145;98;159;214;301;195;298;257;289;392;523;513;493;477;473;312;575;456;105;192;122;241;276;243;277;270;291;367;317;325;573;330;431;456;432;414;149;139;121;173;258;211;298;244;321;240;256;239;435;447;442;387;463;491;158;109;141;192;157;145;256;201;327;218;287;185;423;303;356;386;473;565;140;164;122;196;113;179;305;159;312;257;253;293;293;214;348;235;280;243;141;98;163;141;112;164;272;123;162;165;225;180;221;154;269;150;209;196;67;129;106
8:33:06;29.2;198;188;234;233;262;179;313;328;279;255;350;279;314;266;256;285;266;210;138;180;178;229;257;230;372;404;335;479;423;323;433;458;419;382;498;363;113;153;171;283;275;230;254;198;218;334;525;412;457;430;541;480;574;445;144;68;140;198;276;239;261;285;256;210;282;258;481;379;404;459;556;458;109;188;157;92;162;79;218;329;280;223;277;232;336;301;339;377;377;349;116;165;162;154;161;150;191;158;198;205;311;228;289;246;267;336;301;203;174;118;165;109;105;180;233;108;194;150;295;124;239;160;230;175;165;211;100;87;91
8:36:06;29.1;197;192;185;227;128;235;397;313;288;267;372;266;365;251;338;280;301;364;233;167;131;301;223;222;324;409;294;438;545;413;470;450;383;459;421;403;96;117;145;251;233;325;177;215;317;307;243;382;508;460;476;458;676;364;214;135;136;116;241;182;289;242;290;220;346;260;382;424;404;560;546;457;115;107;132;176;125;145;316;302;291;167;254;288;426;351;424;399;523;386;152;219;133;176;201;186;191;241;150;167;265;301;336;270;278;311;327;369;103;98;171;158;151;179;163;140;214;220;287;215;205;142;206;198;254;256;108;121;109
8:39:06;29.2;168;189;206;261;136;198;220;383;320;169;341;280;326;273;250;218;340;270;165;203;89;202;229;174;395;304;385;436;442;341;549;436;384;420;424;437;139;161;98;252;263;248;321;263;275;406;307;317;404;440;503;543;531;458;139;102;203;161;302;205;259;318;211;210;338;255;360;449;403;579;471;400;135;158;172;125;142;170;349;258;306;267;250;251;523;245;327;390;416;446;203;172;128;177;158;166;281;151;235;345;288;271;301;324;196;203;314;219;157;104;183;134;123;107;230;241;189;196;206;171;258;189;147;328;197;215;81;107;91
8:42:06;29.2;149;153;274;159;230;250;314;250;292;245;308;255;277;223;274;198;269;268;165;138;155;264;193;265;340;431;266;388;338;375;557;379;517;438;456;497;145;107;110;186;293;255;266;304;161;428;321;301;402;356;501;462;499;434;142;119;196;148;253;164;362;234;303;259;291;233;394;442;494;433;438;384;129;125;133;185;113;125;305;216;348;361;246;257;370;239;301;459;418;424;147;171;257;118;199;156;254;189;159;256;229;241;225;235;303;207;294;273;139;132;128;141;266;175;165;179;176;211;191;182;194;241;226;175;136;269;132;112;121
8:45:06;29.1;165;186;228;216;272;192;271;332;282;235;342;236;296;234;298;296;372;284;154;157;152;269;306;206;296;324;311;488;398;439;473;477;419;457;429;428;161;128;100;159;259;296;313;199;330;360;360;411;585;386;539;466;514;390;135;79;139;136;259;244;304;270;312;208;233;293;314;486;497;452;536;403;119;151;173;137;188;155;335;283;264;187;218;260;412;240;268;324;395;343;198;184;272;123;205;174;203;190;237;248;367;187;269;173;283;213;322;257;115;114;90;147;150;130;211;144;179;195;229;208;278;169;179;186;237;141;90;66;108
8:48:06;29.2;148;181;113;255;239;167;206;417;265;321;236;381;250;262;310;206;248;296;181;133;205;163;164;189;367;330;321;292;346;347;412;407;581;411;395;370;136;172;66;315;213;242;276;230;213;264;414;366;548;363;611;380;627;411;127;158;129;157;237;223;282;216;231;291;259;258;437;418;375;538;575;394;147;110;179;175;106;112;267;343;411;185;260;307;358;276;395;329;491;431;200;172;221;192;162;173;203;155;254;287;276;310;286;251;292;266;347;226;172;142;127;133;140;173;198;171;233;230;265;240;242;205;232;187;243;126;145;184;73
8:51:06;29.1;203;184;199;207;233;240;228;254;301;255;259;299;312;194;245;346;224;272;201;109;161;356;243;273;301;291;224;437;456;437;339;433;468;294;433;379;165;131;204;303;225;278;196;225;375;270;427;284;367;490;492;373;540;388;155;175;188;145;202;205;231;256;327;271;259;278;445;417;394;407;447;367;158;174;168;174;169;139;285;202;266;191;263;264;302;285;449;316;597;299;168;184;178;154;184;105;218;203;220;289;330;205;227;288;225;205;260;260;207;89;183;148;135;166;210;143;155;205;270;253;163;205;175;183;200;211;119;107;137
8:54:06;29.1;251;250;215;164;180;254;284;326;288;202;269;217;193;172;285;233;270;300;191;167;146;243;219;168;331;297;265;329;539;347;350;395;419;390;414;409;113;151;131;235;199;211;293;285;341;344;454;397;463;436;524;362;583;452;187;100;171;140;248;163;358;253;345;289;248;194;301;493;498;447;536;378;95;121;181;126;166;216;342;341;321;218;292;212;347;344;351;353;448;371;154;134;221;165;182;115;193;254;326;223;235;190;209;298;261;193;286;345;178;79;150;135;230;201;209;161;184;178;209;184;189;178;276;167;166;181;85;193;172
8:57:06;29.1;201;202;211;153;151;156;250;258;286;263;228;244;251;209;287;335;269;389;148;99;165;240;161;176;358;396;337;388;422;446;410;471;479;355;454;366;69;87;174;189;391;275;259;234;252;309;352;416;432;418;341;280;389;443;142;104;174;159;276;229;286;249;295;209;234;286;420;424;406;466;448;337;116;169;181;154;164;101;318;191;260;191;248;183;358;211;281;253;471;391;132;163;160;175;169;178;177;165;171;172;235;287;232;334;235;255;429;191;162;121;153;136;234;185;178;140;194;97;236;191;200;193;251;228;229;169;150;147;88
9:00:06;29.2;188;180;219;244;180;202;224;241;182;210;313;200;248;177;163;241;232;348;118;126;120;195;169;201;397;288;208;367;370;377;439;416;427;345;407;505;124;138;134;265;250;234;208;233;131;277;315;324;433;370;451;516;397;383;140;165;139;98;208;202;242;229;227;240;295;260;377;381;311;376;490;445;145;102;126;131;164;147;266;232;224;225;289;245;406;262;380;447;485;354;159;180;169;176;196;203;259;157;149;255;353;144;251;234;271;309;256;205;105;126;102;133;204;157;129;201;153;160;164;162;252;139;155;203;159;209;95;96;97
9:03:06;29.1;302;151;206;226;142;86;331;239;201;243;276;302;252;258;298;323;248;285;142;129;146;315;185;197;351;345;272;409;406;348;522;459;347;357;399;412;130;129;104;367;263;295;203;316;207;306;302;289;446;396;496;374;433;483;163;192;79;77;223;269;259;242;275;273;327;212;302;386;335;369;416;342;162;107;127;159;98;71;254;156;283;162;295;253;329;248;338;355;360;473;177;123;130;176;138;214;134;177;220;249;286;316;238;212;232;257;252;251;121;120;187;191;103;160;197;173;176;218;218;195;253;176;218;148;255;171;54;83;55
9:06:06;29.2;269;213;193;170;206;137;209;184;172;245;213;244;268;235;229;271;289;438;192;146;152;194;179;152;239;331;297;353;361;398;436;405;480;481;410;363;116;166;130;197;185;249;224;188;254;343;387;348;435;365;512;382;495;425;111;141;143;146;238;189;307;198;262;259;268;291;345;415;433;391;354;372;89;141;126;89;152;115;312;238;313;182;228;261;284;262;290;287;327;436;167;138;141;129;173;153;209;139;193;199;288;201;273;284;262;218;296;213;88;99;167;114;134;156;202;117;175;145;230;156;252;131;147;158;220;152;60;88;122
9:09:06;29.2;216;142;135;182;138;189;271;280;216;254;290;243;275;218;249;179;271;307;117;216;184;235;232;202;283;319;297;342;387;493;388;507;370;282;475;380;126;91;187;253;298;190;287;227;203;316;396;294;452;320;455;387;577;280;182;112;95;164;246;161;165;228;246;283;397;191;429;388;427;435;410;375;115;150;116;94;193;193;223;265;371;210;292;253;292;218;373;397;352;390;174;167;102;217;230;157;177;200;203;294;317;228;232;202;323;268;236;214;111;122;211;201;170;170;113;135;171;204;223;141;240;168;199;166;127;180;68;97;103
9:12:06;29.2;202;207;206;233;185;206;222;268;257;251;249;173;269;245;218;207;236;279;110;139;143;276;239;262;334;365;253;364;332;353;426;333;307;448;493;294;161;158;205;238;207;242;214;175;178;314;378;346;477;371;455;362;491;358;139;140;164;128;249;203;262;282;217;254;277;212;319;396;387;487;300;324;87;80;136;142;104;140;322;231;300;199;228;233;389;287;266;326;289;392;212;200;146;166;132;186;259;187;140;221;230;229;227;243;161;281;288;265;167;161;138;161;178;143;111;162;115;155;206;141;220;137;240;136;227;173;93;63;104
9:15:06;29.2;159;170;186;200;119;189;219;335;221;191;267;192;258;236;221;197;288;224;154;210;84;166;237;264;292;266;277;278;312;320;489;452;427;386;479;371;147;105;136;256;280;243;152;239;214;287;330;275;384;450;372;374;491;360;149;111;142;137;196;250;261;200;296;240;250;236;440;385;357;310;438;363;165;169;157;224;112;132;311;233;255;201;214;261;402;262;377;362;378;375;150;153;209;172;226;166;183;200;173;264;294;261;188;240;228;224;286;188;159;113;124;144;176;210;128;203;210;244;132;165;320;111;188;199;235;161;121;89;112
9:18:06;29.1;223;167;210;156;164;216;178;187;208;226;216;224;224;197;188;181;296;282;127;138;138;192;221;135;353;308;257;399;289;468;441;342;477;392;414;363;139;125;132;281;266;267;278;212;180;301;330;267;444;351;401;346;385;502;187;154;186;87;234;198;171;241;251;273;219;223;306;332;364;251;393;426;139;90;102;173;167;127;308;233;214;196;290;224;237;250;314;362;301;417;140;196;185;132;185;226;228;162;191;178;279;243;209;238;196;218;348;209;138;101;144;160;218;156;193;188;191;169;167;184;167;172;155;172;181;145;113;83;137
9:21:06;29.1;274;161;190;179;229;185;229;233;161;146;185;252;206;272;270;236;218;261;142;119;161;185;243;171;301;247;308;343;370;337;412;427;435;482;408;422;128;83;168;209;298;285;212;255;200;420;333;328;435;348;313;380;470;418;109;168;115;111;202;186;214;263;272;225;193;200;341;285;314;419;461;300;130;165;117;128;152;160;269;246;236;225;240;251;281;238;388;418;451;330;202;163;126;200;186;164;175;220;203;239;291;247;227;247;251;213;426;258;134;106;105;109;155;141;210;181;193;123;229;184;196;152;212;194;279;204;129;152;121
9:24:06;29.2;143;238;181;103;191;199;276;291;228;204;285;235;254;194;253;257;271;230;112;102;151;253;209;301;310;412;172;465;413;352;376;474;418;379;456;371;122;81;114;288;295;211;204;271;173;402;243;297;449;263;401;413;373;402;241;117;125;112;215;183;190;169;262;224;265;235;298;468;374;327;360;316;61;142;187;159;129;138;265;359;221;252;285;173;298;209;309;326;522;307;165;136;135;211;141;151;166;242;150;223;163;257;347;296;222;218;280;213;108;107;129;147;166;174;172;94;90;185;183;160;204;177;145;169;218;156;158;54;130
9:27:06;29.1;207;175;160;177;167;67;225;296;236;216;243;202;229;346;292;290;229;207;217;150;173;179;206;154;314;341;234;319;338;388;389;467;363;295;430;375;171;177;144;154;222;302;188;288;255;295;264;318;445;355;453;383;433;303;143;142;200;158;199;149;223;248;275;198;329;232;398;384;340;336;442;374;209;90;97;139;120;99;361;263;266;177;246;173;319;255;431;307;388;359;173;187;184;181;175;182;138;143;82;310;222;211;207;271;271;258;266;259;117;138;116;175;158;116;197;117;197;188;216;177;211;143;180;227;170;197;106;122;147
9:30:06;29.1;248;188;224;173;208;157;224;245;218;228;211;237;187;288;249;229;151;210;122;193;164;236;258;258;275;281;296;390;357;352;400;365;455;347;348;343;94;147;131;322;241;244;227;192;231;223;394;348;334;304;274;396;416;407;175;159;139;140;193;149;210;224;286;194;233;219;301;330;346;329;414;382;84;143;138;178;223;110;340;301;290;127;250;157;360;209;357;312;342;347;225;183;186;184;126;168;152;163;181;309;221;251;239;254;240;240;233;225;166;92;132;145;162;192;257;169;151;260;180;180;278;96;176;126;175;172;83;57;128
9:33:06;29.2;238;151;240;128;190;188;300;312;264;225;223;206;243;221;238;196;197;285;164;203;99;232;162;171;349;223;276;258;326;274;481;392;387;218;442;312;78;97;127;215;318;213;215;233;215;260;328;334;405;374;370;333;401;342;155;151;118;154;222;180;156;242;204;211;295;261;441;390;217;368;341;410;210;102;148;127;124;121;172;261;302;206;169;198;241;243;277;348;378;357;146;114;110;187;110;203;172;170;235;241;342;240;291;297;250;225;293;217;107;98;68;139;171;111;191;139;152;160;136;222;272;189;183;154;183;139;124;68;80
9:36:06;29.1;168;172;229;159;167;161;213;278;239;188;287;214;292;268;225;222;287;260;105;117;161;151;128;178;306;243;245;305;279;291;495;419;393;319;365;348;111;129;168;207;168;246;244;218;207;261;313;324;362;259;344;350;374;396;131;134;133;100;291;219;285;189;205;212;277;268;247;381;366;335;274;322;179;84;161;154;147;137;245;281;297;217;267;224;382;265;314;366;329;368;96;172;154;172;138;215;148;138;171;129;287;233;194;298;263;235;317;202;163;168;129;123;141;101;210;206;187;143;214;145;225;133;186;115;136;164;80;82;79
9:39:06;29.1;206;204;169;139;142;192;241;299;120;247;257;176;319;224;178;144;213;214;107;137;140;120;197;173;214;326;271;247;413;432;440;316;406;415;426;310;119;98;98;230;227;260;181;229;209;361;273;272;370;251;375;310;406;291;182;141;157;150;140;279;248;160;222;233;223;242;363;265;259;370;358;381;106;131;145;73;111;124;238;185;281;222;199;174;343;269;268;284;349;302;161;220;175;190;178;124;165;197;137;247;256;230;232;365;203;210;308;219;128;156;129;127;162;121;140;191;234;195;156;238;186;120;158;112;206;189;159;70;70
9:42:06;29.1;197;135;138;165;140;186;219;225;180;250;383;257;246;190;273;192;213;208;180;126;145;223;176;151;303;270;257;266;405;306;385;304;291;419;435;246;118;180;156;182;210;258;163;253;157;299;306;324;343;282;357;342;326;405;208;101;174;150;283;176;308;268;209;235;289;262;390;330;390;328;244;227;171;105;157;108;144;101;224;263;241;200;272;281;342;250;358;324;394;358;135;141;111;204;114;142;147;161;181;294;232;233;231;244;201;215;327;283;131;117;107;162;140;166;158;127;167;120;214;168;221;110;203;221;191;130;161;91;156
9:45:06;29.1;195;114;192;157;142;222;241;199;229;242;171;273;249;125;263;191;233;299;166;137;152;195;208;188;313;337;256;304;318;318;319;367;382;317;327;389;135;133;162;221;269;114;216;246;242;303;295;321;286;305;357;325;526;291;92;96;163;206;191;250;229;180;282;191;283;214;306;240;395;290;370;274;144;152;120;105;119;105;245;232;231;206;266;245;396;273;298;275;418;360;144;202;193;174;153;188;213;166;134;244;259;167;289;277;234;282;330;224;148;124;119;135;260;141;159;125;204;160;195;165;195;120;209;235;196;180;83;143;78
9:48:06;29.1;186;224;224;221;163;232;184;218;267;227;255;224;233;132;214;220;190;328;158;132;69;187;275;218;238;171;207;302;320;322;344;260;407;311;373;379;131;115;139;136;277;193;187;234;226;252;267;207;369;299;394;308;472;366;118;146;136;112;212;221;259;208;261;197;324;214;315;463;405;327;396;262;201;129;106;173;170;92;210;237;253;148;282;288;308;260;323;282;312;321;113;130;193;144;173;130;201;166;223;185;218;236;204;226;240;226;212;290;132;128;133;178;146;134;191;173;211;225;150;149;220;145;173;172;141;155;83;103;89
9:51:06;29.1;173;187;232;121;106;156;203;264;216;215;244;174;152;238;265;222;189;243;167;101;168;209;132;197;320;273;274;321;342;334;332;304;342;379;359;216;116;182;152;234;169;225;218;211;241;363;277;272;308;310;367;422;290;339;202;147;146;130;224;195;238;277;218;198;223;265;312;343;304;252;242;265;142;95;191;128;180;184;175;188;201;246;260;278;347;247;295;307;345;383;168;214;193;161;132;236;155;99;148;214;319;170;243;262;270;328;325;248;98;124;144;117;148;149;167;171;142;200;155;187;187;170;145;146;181;114;105;137;121
9:54:06;29.1;142;201;194;177;215;127;163;158;236;229;284;192;176;141;188;202;268;266;179;122;140;151;201;112;277;253;244;244;297;367;385;370;404;371;401;423;144;217;173;121;231;191;178;308;168;210;257;311;354;252;222;432;461;393;181;140;135;109;149;194;185;148;287;257;349;262;288;277;402;333;403;412;154;134;144;164;141;100;250;167;259;214;252;275;326;280;308;396;404;343;133;171;142;165;135;110;170;158;179;210;309;200;270;255;268;206;263;235;98;108;140;143;148;115;205;120;150;191;155;167;170;177;179;109;174;150;88;163;115
9:57:06;29.1;209;187;146;129;131;169;183;183;187;232;372;197;191;222;324;158;304;250;141;123;155;227;221;246;214;294;252;260;345;296;364;313;331;436;304;325;191;179;124;235;199;252;189;206;197;309;251;337;389;330;412;273;436;320;157;126;140;126;243;189;216;147;192;289;259;222;264;356;311;295;312;270;141;167;132;170;179;145;210;243;327;181;262;219;265;211;256;311;340;318;97;127;232;110;99;185;161;161;162;232;331;219;241;188;274;305;254;251;137;89;128;166;109;138;205;166;158;160;220;128;249;102;145;142;125;226;91;124;54
10:00:06;29.1;195;154;173;159;214;205;211;226;270;162;268;235;216;139;232;160;225;327;185;209;127;210;119;162;203;379;229;327;344;360;386;289;306;317;334;307;78;159;191;179;239;201;187;272;184;262;387;337;369;322;404;325;340;345;123;133;91;195;172;173;260;192;230;200;251;297;286;333;301;358;337;309;130;102;198;113;156;150;245;229;250;211;210;162;399;232;296;320;454;325;129;110;121;176;76;180;194;183;136;224;269;171;246;262;287;275;284;288;202;135;146;196;147;175;154;239;207;118;156;155;179;223;156;144;243;114;104;95;66
10:03:06;29.1;155;107;171;162;166;153;175;181;159;186;202;208;222;225;169;203;166;274;129;122;121;188;103;219;219;216;272;382;304;272;188;391;290;349;387;436;150;198;201;190;248;206;162;175;184;215;264;196;384;298;267;315;439;386;135;174;169;178;262;148;213;277;209;206;252;260;332;271;421;355;339;329;148;92;171;169;106;116;298;240;333;222;236;289;285;247;222;324;384;262;160;176;98;130;141;163;140;99;103;267;273;188;242;247;272;311;366;164;179;94;82;156;214;118;138;167;143;157;183;166;152;172;111;195;149;166;118;67;117
10:06:06;29.1;207;188;206;150;140;117;159;226;175;135;267;205;176;214;168;239;289;215;125;155;194;179;159;254;253;215;206;233;307;347;280;359;364;263;336;248;107;164;86;239;224;166;167;139;284;254;302;266;443;256;332;283;338;365;150;119;124;181;174;257;171;239;250;273;161;246;290;240;301;290;283;174;125;98;211;188;116;180;323;249;158;133;177;224;335;265;219;331;318;245;195;117;149;144;152;159;160;155;186;205;306;231;223;328;200;258;337;223;95;142;138;128;192;136;243;100;193;136;172;119;286;137;139;96;139;164;77;122;121
10:09:06;29.1;117;236;179;159;136;130;170;203;138;216;164;262;209;193;135;169;285;232;161;99;152;197;209;207;215;190;207;334;359;291;347;359;287;313;228;256;101;138;171;270;204;212;176;227;302;254;349;309;248;230;289;358;381;326;148;169;107;153;198;217;137;162;299;200;272;228;243;380;223;160;301;295;99;151;164;118;205;86;233;238;263;223;256;236;315;240;245;334;235;378;144;128;116;169;111;132;156;168;172;285;251;274;259;184;245;300;353;174;167;128;145;119;194;154;199;148;181;152;180;123;214;88;119;144;174;236;113;122;73
10:12:06;29.1;181;223;174;202;85;139;155;172;226;205;276;189;238;238;174;211;193;277;181;105;160;190;253;250;314;217;225;273;329;288;442;324;266;333;372;252;95;157;118;169;271;259;209;218;224;400;288;238;296;293;239;411;300;287;135;90;222;93;199;207;280;213;239;199;209;197;332;373;256;293;336;311;122;140;206;180;134;252;208;194;182;186;255;206;339;269;297;218;350;390;210;126;162;134;154;199;151;143;123;245;297;212;254;282;212;238;227;239;158;112;97;177;157;225;218;198;208;206;177;117;189;160;166;148;138;133;151;74;124
10:15:06;29.1;174;106;189;121;180;113;223;243;200;214;191;255;237;175;158;227;222;258;171;106;211;168;166;180;231;233;195;249;304;263;299;231;226;328;353;377;136;166;201;211;186;229;133;173;247;156;290;254;412;296;290;285;303;326;102;160;107;179;217;228;228;148;223;217;249;228;339;337;207;215;249;301;87;68;135;105;117;102;219;216;228;239;287;285;261;210;228;184;431;283;181;134;172;122;172;107;201;135;161;339;236;262;208;289;336;184;278;152;110;111;107;179;185;143;147;99;172;143;105;167;127;180;155;159;127;185;95;133;142
10:18:06;29.1;203;167;170;150;96;109;175;270;273;165;225;179;235;193;279;325;148;237;178;141;146;225;200;161;229;328;271;391;325;350;357;379;256;316;341;398;105;105;168;233;156;177;193;186;291;228;241;311;257;228;286;384;320;237;212;118;149;139;224;166;188;266;229;150;309;206;265;262;270;349;314;214;165;74;147;117;178;99;331;213;189;149;243;239;287;304;229;404;367;320;163;108;155;151;99;135;180;80;91;356;242;244;310;227;322;308;279;224;191;183;91;124;181;202;208;172;190;173;200;104;196;167;193;104;222;102;132;74;80
10:21:06;29.1;172;147;140;147;147;158;179;220;178;182;167;241;266;151;196;192;182;254;122;180;125;168;156;213;178;232;258;269;217;294;245;310;191;385;309;284;84;75;78;151;209;192;231;219;230;270;202;210;348;229;261;357;353;287;208;199;106;156;258;289;231;214;299;158;202;249;294;306;350;309;282;288;141;125;208;111;180;110;285;278;228;183;164;178;180;282;231;313;247;319;208;118;155;142;118;163;179;138;142;263;311;179;235;306;263;225;241;201;178;119;104;244;114;154;181;142;222;194;209;148;192;120;159;107;138;191;108;126;133
10:24:06;29.1;123;115;171;172;182;77;204;245;167;290;242;152;205;225;206;139;178;242;108;133;110;153;186;191;209;253;167;254;249;266;280;151;302;357;290;274;139;161;137;212;227;194;177;288;264;237;302;246;293;217;322;334;370;226;110;161;130;67;231;161;223;219;231;204;233;188;237;277;323;276;270;257;134;93;182;181;180;139;274;324;182;245;214;213;267;239;221;263;324;322;134;98;181;157;151;140;147;107;138;206;233;278;150;215;310;277;296;260;159;122;108;137;176;138;168;123;187;163;201;144;191;184;179;148;67;199;95;136;105
10:27:06;29.1;202;147;112;141;156;131;254;207;216;241;235;199;223;138;200;154;157;253;153;113;153;172;174;191;197;229;209;214;229;259;299;321;252;221;217;275;129;90;147;214;190;171;154;248;151;274;213;232;448;250;299;361;294;318;113;164;149;129;285;165;225;173;213;212;274;148;232;325;218;274;327;282;136;89;142;151;184;135;242;228;235;146;264;176;342;243;310;216;404;299;136;146;193;147;142;134;137;173;157;245;210;292;225;281;276;140;259;293;91;120;98;138;163;150;213;137;163;146;138;113;187;141;74;209;143;160;68;109;124
10:30:06;29.1;225;184;124;162;77;113;225;231;233;181;208;200;235;173;202;136;223;235;145;130;169;149;209;179;249;177;217;214;259;238;257;319;272;250;320;381;124;143;120;135;130;182;168;207;185;174;271;226;316;207;271;331;279;277;230;98;140;111;192;184;147;232;224;188;289;232;308;304;332;300;265;217;207;147;134;157;136;167;205;171;184;181;249;279;237;296;234;315;249;368;104;160;199;98;103;87;145;158;148;279;230;201;222;302;216;302;249;192;164;126;157;131;154;158;170;168;149;216;202;170;173;176;159;134;158;175;90;73;90
10:33:06;29.1;199;198;147;140;80;106;246;204;127;154;169;171;115;230;157;199;228;206;154;146;163;239;192;217;204;223;263;255;271;265;267;310;296;298;276;247;150;92;125;130;211;196;216;171;199;135;318;240;273;246;237;342;300;252;119;132;138;121;175;178;135;208;211;175;316;212;233;300;189;245;236;356;155;147;157;148;137;150;294;213;211;182;233;258;226;232;275;265;313;286;171;149;209;130;154;168;70;150;134;223;201;232;249;275;273;278;257;277;121;97;118;129;171;166;180;248;179;162;212;155;189;98;99;179;195;241;150;94;90
10:36:06;29.1;205;157;175;168;110;142;198;200;219;214;118;225;178;172;159;222;191;235;149;84;141;162;159;154;259;138;137;274;215;245;263;289;221;253;227;264;128;122;135;169;183;207;199;145;220;265;180;267;319;241;289;232;288;274;124;103;156;140;189;218;239;164;251;194;161;207;277;306;274;238;266;240;126;146;187;145;196;160;207;220;182;154;154;150;305;182;253;229;294;220;156;139;165;83;100;143;170;173;101;245;255;162;254;209;227;207;252;246;93;108;126;166;175;210;191;154;205;130;222;137;150;151;164;118;139;234;133;96;89
10:39:06;29.1;177;106;127;131;118;108;222;217;197;192;213;162;207;176;188;163;276;171;129;152;110;171;129;177;218;231;255;149;304;203;314;319;269;241;446;326;149;102;104;184;187;212;195;303;203;260;339;195;207;246;320;210;353;270;101;66;130;153;201;224;309;217;158;190;236;278;270;243;323;266;341;180;173;76;119;192;170;124;161;209;232;201;195;194;286;191;247;261;279;254;110;125;202;107;185;172;121;134;95;241;210;212;215;198;276;256;196;181;177;127;170;182;154;109;205;186;145;140;146;206;152;130;181;122;192;146;84;88;78
10:42:06;29.1;183;185;231;104;133;159;186;127;158;161;213;136;195;157;204;278;144;221;152;130;142;136;151;108;190;125;234;213;190;313;309;310;379;245;393;217;96;54;109;257;215;140;192;185;167;361;237;205;298;294;309;299;208;303;198;147;127;175;189;197;213;180;189;161;228;280;329;299;250;243;285;203;101;132;139;173;174;102;187;226;221;188;286;255;240;270;299;312;317;293;120;133;127;126;127;140;163;178;124;236;303;288;218;199;271;207;219;194;158;151;97;48;121;183;123;214;200;118;173;175;155;144;206;151;177;221;102;118;130
10:45:06;29.1;166;122;98;96;147;128;149;165;187;143;199;202;150;151;196;239;271;229;147;166;115;155;218;157;231;192;176;323;331;198;314;314;293;307;320;335;134;137;158;200;217;201;215;138;206;227;203;248;288;242;309;165;240;273;117;133;68;185;169;255;248;158;206;186;211;199;180;197;230;263;282;323;193;108;160;166;155;134;230;218;195;243;222;225;243;316;236;254;234;257;128;199;146;204;118;181;194;144;144;262;276;240;281;316;230;255;340;317;138;113;167;122;173;142;172;91;129;173;217;173;225;211;118;119;169;193;97;88;90
10:48:06;29.1;254;162;103;155;82;166;189;126;183;193;215;136;185;136;172;206;226;240;127;173;130;168;153;252;162;198;234;287;183;240;203;325;222;286;220;360;152;99;105;223;204;168;195;138;165;180;311;210;305;168;210;300;347;225;132;110;142;142;221;153;220;172;170;197;260;229;280;256;185;257;240;229;148;122;152;134;124;96;317;249;112;187;176;149;276;220;245;255;312;263;123;194;214;103;181;125;142;122;180;184;204;186;240;213;182;168;338;239;144;110;133;137;115;166;224;174;138;137;143;168;217;106;173;190;164;100;134;84;102
10:51:06;29.1;181;149;184;99;118;136;148;172;136;156;236;112;194;168;181;146;133;246;144;100;109;162;168;182;308;190;150;287;211;322;255;280;347;347;287;268;140;95;216;134;193;177;245;212;170;244;192;166;280;148;202;305;310;172;161;161;212;166;264;205;220;119;240;134;186;170;189;146;240;245;238;211;228;93;138;105;88;114;208;151;201;147;239;205;225;168;233;229;309;302;146;113;195;122;168;132;140;88;197;224;266;222;302;262;255;368;264;310;183;122;161;167;127;188;171;174;122;143;112;115;150;169;110;165;131;123;94;149;119
10:54:06;29.1;181;114;170;102;134;177;167;102;145;170;170;228;134;182;151;164;201;240;161;171;153;140;175;116;233;148;212;253;180;182;337;358;320;414;305;366;155;136;98;189;192;170;154;176;188;192;211;248;279;214;263;324;258;239;135;122;119;143;169;149;338;192;298;117;257;169;299;274;257;259;273;178;122;176;185;138;150;140;208;202;254;208;197;217;227;278;188;258;337;275;101;158;129;155;87;118;98;119;165;263;176;252;236;288;262;241;191;267;165;103;112;144;170;118;182;76;193;118;133;119;189;113;174;180;135;216;149;132;99
10:57:06;29.1;239;191;116;185;165;151;135;176;208;140;168;134;145;163;228;163;146;229;170;140;157;192;139;161;195;178;143;388;207;190;309;270;265;329;195;328;161;144;124;174;184;252;165;276;205;230;302;180;353;230;291;291;235;285;130;147;165;79;256;210;127;211;255;215;183;149;183;296;251;281;300;200;153;122;166;148;165;131;262;211;213;169;254;213;175;248;160;229;323;338;101;104;132;151;126;171;184;147;124;162;275;217;303;281;276;222;242;217;220;77;141;149;177;111;161;95;116;183;186;152;165;194;189;111;140;134;107;95;118
11:00:06;29.1;139;129;162;148;130;193;190;165;178;240;229;134;183;122;146;152;100;294;217;194;158;218;161;131;191;233;136;252;229;232;218;225;264;313;320;259;104;97;118;155;171;201;174;196;183;210;258;210;245;244;297;214;337;243;110;133;211;171;141;140;194;189;229;116;284;187;218;200;254;208;233;298;170;142;98;76;126;107;237;144;176;126;225;178;179;176;195;313;381;185;196;210;173;110;122;162;104;114;163;264;213;219;249;186;264;133;168;240;129;90;99;199;192;187;218;132;192;205;182;124;219;185;181;139;175;200;103;107;97
11:03:06;29.1;209;132;162;195;107;157;135;214;152;114;224;180;107;189;195;193;171;197;137;148;140;204;172;264;240;146;136;231;201;218;223;236;224;282;310;231;149;126;147;173;229;169;127;216;185;176;275;188;241;204;248;210;374;248;133;126;163;110;217;221;253;233;323;183;202;207;168;285;224;273;268;239;113;121;157;195;176;159;199;228;246;218;186;228;259;235;241;256;289;263;148;142;204;115;134;131;170;111;104;176;313;224;192;136;262;284;193;236;120;146;181;145;188;144;134;191;146;109;169;143;130;159;159;105;154;186;100;102;51
11:06:06;29.1;175;158;151;93;159;140;134;146;224;86;269;141;150;189;143;110;279;280;169;187;129;149;210;126;202;299;221;241;188;197;333;344;245;207;310;338;102;160;140;149;250;129;259;220;186;195;221;229;307;189;233;286;273;282;161;184;148;185;158;197;174;187;114;102;201;231;238;203;255;240;209;208;188;130;115;141;197;113;275;196;244;214;193;144;200;178;306;239;207;253;177;192;204;131;90;161;188;135;125;179;243;170;232;226;268;209;239;235;161;83;188;169;134;158;184;117;120;148;128;110;170;120;192;175;163;136;91;111;165
11:09:06;29.1;134;182;123;155;111;155;127;164;96;158;218;104;212;166;210;206;193;169;153;146;169;160;180;115;177;230;273;290;268;235;204;233;243;237;265;324;76;154;146;136;154;230;168;171;116;157;147;173;246;248;256;218;198;244;104;144;135;170;228;172;154;173;177;88;242;189;249;242;206;259;289;211;122;155;173;169;178;86;201;147;204;186;207;172;197;161;153;248;274;196;147;127;166;151;124;112;194;190;155;191;316;312;171;235;239;209;228;222;133;165;163;103;171;189;198;192;82;112;151;94;254;180;134;160;221;188;85;115;114
11:12:06;29.2;185;127;176;105;150;87;173;177;158;169;213;181;192;176;273;138;202;201;117;141;130;156;145;175;178;213;194;217;207;223;263;216;214;217;265;260;146;186;113;176;242;206;135;158;215;224;293;234;242;296;230;225;205;218;190;171;115;190;240;194;187;173;215;181;178;232;193;253;313;246;252;235;147;78;125;128;115;111;213;204;196;200;231;201;181;244;216;251;350;216;101;133;143;119;133;170;188;104;97;247;227;190;281;242;279;157;247;200;118;109;105;130;200;219;127;172;133;132;191;132;122;158;173;88;159;163;107;159;46
11:15:06;29.1;186;93;157;138;94;60;104;163;142;168;203;166;179;191;159;249;184;208;115;79;123;178;134;228;222;186;98;252;183;231;333;243;298;219;358;201;107;142;154;159;201;196;130;170;266;113;180;205;210;175;306;244;300;212;134;150;209;130;136;182;189;226;209;115;165;179;208;196;195;277;234;191;110;119;166;144;183;216;249;221;310;197;255;136;214;202;246;175;221;215;165;157;190;164;135;86;131;146;175;232;236;303;266;260;227;319;189;231;137;34;140;125;113;126;191;171;224;183;166;139;214;144;165;144;222;204;48;54;111
11:18:06;29.1;66;134;142;103;122;164;117;175;289;129;184;148;208;147;193;158;116;228;113;187;175;131;188;192;188;206;125;211;353;262;217;265;250;299;246;273;145;140;109;158;209;263;115;192;190;182;143;254;212;216;222;272;368;189;157;182;179;124;156;164;303;164;192;117;232;186;220;176;231;227;216;220;128;139;128;119;142;136;307;210;284;237;219;204;201;216;237;165;374;268;128;133;152;78;121;106;149;126;82;243;276;253;272;180;289;223;273;175;94;121;161;107;199;195;175;113;158;129;167;112;135;163;162;133;200;185;110;92;124
11:21:06;29.1;121;196;185;91;99;89;172;162;169;130;214;195;165;163;149;239;134;220;119;112;120;121;185;138;196;159;138;208;276;200;181;272;252;193;255;193;125;138;186;191;228;217;183;225;166;209;280;183;283;230;195;233;360;196;166;116;100;93;207;180;169;173;237;102;263;164;139;269;174;271;210;220;131;131;155;224;118;137;240;231;242;171;215;167;301;226;262;294;311;212;165;108;164;105;185;144;109;110;173;206;224;211;210;190;202;149;231;214;100;67;125;127;196;171;122;152;121;132;201;102;100;138;137;129;236;185;52;75;112
11:24:06;29.1;138;156;85;104;172;136;173;246;134;148;177;146;196;219;170;124;217;119;141;86;102;183;134;188;232;178;185;239;143;174;197;252;232;238;376;170;123;139;177;159;248;190;138;313;138;214;190;214;228;243;207;134;337;227;151;158;136;156;161;139;159;150;180;153;195;200;281;209;148;252;259;214;177;133;158;144;154;137;244;219;191;155;274;135;179;206;166;146;248;334;176;161;125;155;147;111;169;137;138;208;212;261;185;291;192;246;226;210;143;118;161;183;168;147;143;106;164;118;250;192;154;82;124;189;264;160;135;80;118
11:27:06;29.1;168;179;143;118;111;149;164;142;176;188;202;125;142;185;117;156;150;206;162;136;147;179;134;148;206;144;165;176;232;211;267;203;178;254;292;234;47;128;82;213;146;208;108;155;114;217;215;212;199;189;221;198;293;195;147;87;123;179;230;141;185;252;171;183;165;223;220;230;224;153;177;162;133;147;168;108;184;190;226;291;222;191;150;289;237;223;197;162;248;279;221;136;215;120;135;91;182;97;131;264;227;184;170;243;161;148;247;171;95;112;138;130;176;198;115;208;179;143;198;171;208;118;191;163;183;95;136;102;93
11:30:06;29.1;177;163;182;110;89;132;121;225;156;245;188;141;170;173;135;106;181;135;136;82;144;133;139;148;184;182;146;156;271;189;217;308;180;315;226;241;236;146;184;209;170;199;186;186;159;261;150;195;201;160;209;245;213;243;172;132;150;141;230;197;212;164;198;145;258;176;241;219;205;255;210;252;185;135;166;179;144;175;280;168;158;202;192;286;227;191;151;142;226;189;132;200;116;101;93;144;143;184;125;241;260;283;308;189;226;216;194;167;89;79;123;90;186;138;147;170;162;164;151;132;119;98;85;200;181;202;122;105;97
11:33:06;29.1;128;112;162;72;111;96;128;142;161;173;157;122;186;196;177;183;191;263;90;144;175;176;152;134;163;157;146;141;203;150;276;244;240;313;263;247;226;139;76;150;144;171;202;194;199;182;229;182;164;231;240;229;248;190;115;179;98;81;164;230;247;247;279;136;116;218;179;223;228;204;235;194;181;106;167;150;167;142;207;196;270;141;261;182;173;218;225;264;284;180;90;125;166;104;89;172;156;167;92;141;260;181;300;224;165;235;234;199;148;134;140;153;162;173;103;155;180;133;196;176;155;124;181;184;119;179;117;63;170
11:36:06;29.1;171;135;125;106;90;119;189;152;129;136;131;131;143;170;127;172;195;161;151;174;197;151;158;143;147;225;114;202;199;270;243;225;197;317;351;240;95;134;104;150;223;209;157;164;176;165;140;207;212;163;267;191;306;167;119;153;146;202;147;174;201;187;229;127;174;202;237;164;215;169;221;171;183;147;132;104;90;161;253;207;211;210;195;176;241;211;187;238;257;217;123;138;136;152;136;142;177;127;155;263;162;222;294;270;223;203;278;162;132;126;203;102;158;199;181;142;119;170;150;169;209;147;152;183;162;174;118;133;122
11:39:06;29.1;177;161;129;128;132;140;116;127;92;99;256;186;156;144;170;120;159;185;147;125;74;222;146;117;238;113;205;178;170;213;258;219;212;283;227;271;172;115;174;154;122;200;167;168;251;207;197;217;194;158;236;192;254;257;145;138;138;141;188;129;153;204;141;114;181;200;206;246;189;228;263;210;133;231;171;186;138;99;192;241;236;141;248;174;215;143;231;158;229;270;174;113;97;156;123;137;121;122;151;207;234;218;249;216;193;232;246;225;146;116;225;239;172;119;141;159;127;134;174;111;139;143;202;158;186;125;97;98;129
11:42:06;29.1;162;95;131;76;163;128;163;157;103;178;220;134;131;162;136;181;167;241;138;61;155;181;137;109;237;189;203;190;204;223;304;214;285;235;255;276;141;123;115;163;143;183;182;133;139;190;182;176;279;141;199;216;209;183;114;99;127;124;189;177;136;141;186;130;187;111;209;217;291;179;327;227;150;113;195;164;144;184;228;216;348;169;162;191;179;163;181;209;278;288;116;144;138;164;160;116;149;202;60;116;224;214;359;270;242;148;208;160;116;132;224;194;179;111;245;182;89;156;216;165;135;104;123;165;238;114;87;97;120
11:45:06;29.1;135;120;142;101;149;98;112;140;103;174;155;162;165;163;170;142;139;117;94;82;110;132;153;148;127;181;117;190;176;152;192;247;288;251;211;224;112;135;118;200;119;183;195;209;146;169;192;185;232;143;180;218;283;218;138;149;125;87;162;189;174;139;171;152;138;148;184;220;153;223;244;240;157;216;235;143;154;138;180;134;242;119;167;259;187;127;204;222;385;150;169;110;186;114;122;162;165;118;136;199;208;151;261;247;207;146;224;279;128;120;194;139;127;140;175;92;152;151;144;159;153;85;128;148;148;130;133;107;144
11:48:06;29.1;141;159;120;99;117;128;170;171;103;132;145;255;212;179;238;164;108;201;157;102;144;123;128;108;159;200;164;218;261;229;287;299;278;177;302;282;214;145;135;159;140;215;215;172;202;206;171;68;227;170;186;179;171;180;148;193;156;121;129;243;156;128;290;112;119;176;226;157;239;214;166;172;147;153;206;123;167;150;198;217;208;234;203;201;194;176;134;208;277;240;152;113;156;113;114;116;146;130;134;279;272;200;211;246;213;167;237;162;142;58;130;149;183;135;123;148;93;113;216;125;166;113;97;113;186;116;143;77;156
11:51:06;29.1;164;136;154;113;79;150;131;128;126;126;249;109;108;166;218;152;164;202;135;210;133;136;138;136;178;162;152;152;164;216;223;197;195;206;284;273;160;103;149;186;182;160;163;166;198;165;198;214;231;135;150;276;225;241;146;121;145;151;82;164;197;160;155;169;195;148;177;177;187;273;205;200;82;161;129;135;64;153;228;180;238;223;204;215;227;162;166;233;285;239;131;105;87;154;121;120;155;135;142;211;180;155;170;203;186;227;261;211;195;90;100;134;184;159;211;167;68;148;168;104;164;185;204;206;267;105;86;151;108
11:54:06;29.1;112;130;39;83;137;101;160;122;141;148;156;186;163;131;215;96;183;147;91;117;137;136;139;157;168;163;152;215;157;193;231;232;265;258;244;207;127;170;151;164;142;165;178;205;198;115;191;189;246;149;235;202;338;211;137;102;102;166;184;171;203;126;225;113;166;198;193;286;227;223;212;198;161;169;195;173;158;130;204;185;238;123;255;159;183;167;187;201;247;200;102;108;148;159;159;164;111;151;115;200;332;250;178;221;178;183;261;274;168;149;118;95;169;188;166;148;115;144;173;162;160;134;201;119;124;167;144;146;93
11:57:06;29.2;100;129;103;141;166;112;107;184;141;120;169;117;150;152;161;102;228;182;115;128;146;179;105;164;139;129;119;173;169;163;232;201;171;172;303;231;93;142;86;117;178;190;197;174;185;153;256;197;275;185;233;266;175;232;201;138;177;151;199;168;172;204;196;92;195;173;240;214;226;171;189;191;166;68;172;211;134;147;245;293;197;204;270;235;183;177;282;138;175;257;104;157;143;65;106;126;124;135;128;250;196;277;315;297;216;227;281;155;123;90;168;150;126;125;159;146;103;160;129;164;154;211;138;82;158;139;103;95;82
12:00:06;29.1;151;107;140;142;101;236;115;129;155;146;198;184;173;150;90;128;228;195;131;93;91;197;180;136;118;180;171;179;255;210;214;244;196;284;199;225;154;74;211;125;169;266;135;175;85;112;146;205;216;161;191;172;165;234;212;120;155;133;198;146;232;193;170;122;195;164;181;185;243;218;202;225;149;172;160;196;139;174;215;148;189;131;190;147;141;168;219;213;224;253;109;108;152;118;96;158;121;75;159;202;260;264;260;204;324;166;240;188;109;117;118;173;145;151;160;158;131;122;162;100;192;198;98;125;165;120;110;61;132
12:03:06;29.1;136;118;132;175;127;89;154;135;146;132;168;162;133;116;176;151;161;209;86;109;127;208;108;126;138;149;154;142;219;161;214;206;185;142;261;238;140;101;151;187;157;167;166;154;184;171;204;157;199;195;205;182;248;211;162;108;165;170;147;145;256;142;156;142;159;150;192;267;265;208;181;158;180;162;221;169;160;98;148;250;172;143;212;166;202;133;150;217;151;210;140;114;135;151;104;159;138;168;141;189;185;174;291;226;241;230;209;218;156;105;143;152;90;137;198;172;153;145;145;140;168;217;170;136;152;191;44;132;92
12:06:06;29.2;178;113;135;175;82;114;138;145;173;136;151;104;188;119;161;218;198;179;93;109;140;136;123;177;144;146;193;187;210;217;171;195;162;257;260;281;109;137;123;152;108;205;141;227;146;137;173;145;141;160;201;178;249;176;153;186;126;178;172;136;170;144;225;155;178;206;129;151;164;195;202;174;196;174;153;188;108;115;206;210;182;143;173;149;70;167;176;220;288;184;131;146;86;136;175;98;154;106;86;144;217;193;300;260;258;215;316;240;135;90;136;151;133;225;146;152;130;190;174;90;109;86;134;193;134;168;30;90;150
12:09:06;29.2;161;91;95;124;124;149;115;136;126;129;157;178;159;155;171;137;161;181;145;119;147;171;156;197;177;192;109;182;129;175;203;195;209;249;298;288;143;109;95;157;135;190;138;188;191;195;141;181;172;137;263;177;191;198;163;111;159;138;154;155;146;226;172;155;185;185;233;167;170;195;235;161;113;138;206;214;199;148;171;237;240;146;204;93;149;148;177;167;239;241;121;159;185;166;126;163;116;165;76;164;199;235;223;289;192;227;207;275;207;100;127;111;123;104;129;97;141;154;127;129;172;188;153;160;149;163;174;144;95
12:12:06;29.2;135;171;117;91;91;136;127;169;123;148;141;164;183;154;191;169;172;190;138;147;128;174;147;143;164;133;170;255;205;224;167;240;166;212;258;222;115;132;133;215;193;208;148;145;182;209;156;180;210;169;224;206;246;117;182;96;156;176;211;117;163;148;181;122;153;137;193;179;142;143;127;141;173;172;158;135;168;145;204;172;168;184;175;160;150;118;169;120;230;223;86;165;130;101;93;108;130;120;121;221;208;183;220;248;242;176;218;184;132;114;164;151;186;161;112;96;153;145;148;102;250;161;140;128;220;118;112;102;125
12:15:06;29.2;127;177;168;139;143;78;196;89;154;130;181;147;106;158;124;152;121;200;135;173;67;142;122;102;184;211;141;140;168;222;159;176;84;207;174;214;127;129;164;175;145;204;193;209;153;144;186;183;178;123;143;223;171;198;172;136;141;134;118;166;181;195;230;135;139;184;188;192;252;233;177;159;86;118;134;148;144;181;249;185;183;156;203;191;218;131;162;111;207;185;119;192;162;139;111;177;99;146;93;243;242;188;196;266;206;141;307;199;141;127;186;154;101;103;124;199;174;129;185;86;193;119;186;192;170;139;118;148;73
12:18:06;29.2;150;158;116;108;163;131;163;129;154;100;169;100;176;107;152;122;150;194;132;159;141;167;152;98;113;130;174;190;181;146;170;154;205;259;249;209;196;172;108;179;150;178;103;206;180;138;177;177;196;163;199;229;253;147;155;180;102;192;210;162;228;111;168;112;120;210;185;182;219;144;164;273;107;151;178;132;143;162;212;217;192;128;170;111;171;193;166;231;192;203;168;133;143;151;133;161;97;196;71;233;303;201;272;209;198;214;260;163;126;112;174;130;148;200;133;130;138;104;98;143;193;192;114;168;101;193;75;109;157
12:21:06;29.1;79;146;66;86;112;199;64;163;110;147;93;137;193;123;132;127;165;169;112;94;94;136;164;122;102;145;162;215;210;129;219;252;245;248;248;206;131;196;182;164;192;194;188;161;191;108;129;134;209;175;135;185;195;140;120;140;188;188;145;191;127;190;165;68;171;85;192;245;146;235;226;183;145;138;179;172;133;150;185;262;168;190;184;134;172;121;233;189;283;165;105;148;138;105;113;161;85;175;168;173;260;219;198;181;195;198;184;262;152;123;106;106;106;151;169;154;238;121;113;142;93;148;177;145;209;196;72;86;110
12:24:06;29.2;149;108;174;120;141;101;129;143;122;106;118;126;96;126;128;147;188;139;133;131;102;145;138;143;104;240;174;161;146;136;235;209;173;151;298;226;158;140;142;185;106;233;103;105;132;162;171;126;139;170;185;187;111;161;166;186;111;138;163;203;124;249;155;85;148;153;162;147;189;164;182;179;106;135;109;122;154;187;173;159;238;87;178;184;136;120;136;218;174;235;124;198;142;126;164;127;86;139;132;233;180;217;197;249;252;211;206;155;141;109;147;125;200;171;116;134;147;145;201;148;223;131;164;155;155;225;91;101;94
12:27:06;29.2;168;125;90;110;129;80;109;139;122;87;101;92;107;102;95;137;114;146;180;90;166;142;147;157;93;204;212;146;204;166;163;224;187;154;230;261;177;156;160;171;116;191;124;172;140;166;138;202;204;158;149;181;211;221;217;163;187;231;127;139;195;127;190;83;149;118;148;137;185;246;207;139;116;217;143;170;215;171;112;174;146;175;203;186;222;131;185;193;181;131;114;139;121;108;148;97;119;143;112;214;227;193;167;179;145;208;180;130;150;66;113;114;173;210;142;122;137;175;206;103;166;161;144;162;126;141;84;115;119
12:30:06;29.2;99;111;95;110;112;79;102;224;141;101;135;124;112;98;130;110;133;153;159;156;185;102;145;128;177;112;130;206;120;111;244;197;256;215;255;258;146;166;85;165;185;132;147;136;162;139;159;158;216;164;169;238;243;143;130;122;175;180;189;88;202;119;146;132;126;70;163;182;200;140;247;231;174;198;141;153;139;112;164;169;280;149;211;210;105;124;187;207;271;202;120;174;96;86;96;144;139;116;133;240;209;168;251;293;228;156;197;237;143;90;128;78;242;117;128;203;137;127;102;170;86;129;120;118;167;110;122;110;108
12:33:06;29.2;134;105;139;89;103;67;135;87;122;150;100;159;125;205;170;148;115;175;108;71;120;173;176;188;225;133;112;215;136;194;215;213;215;194;342;180;116;101;120;183;244;124;106;131;189;144;194;174;241;137;168;191;202;267;198;127;149;136;190;107;139;211;169;117;213;176;188;178;156;192;230;108;158;169;182;193;129;102;167;186;166;167;196;173;136;185;205;208;225;180;68;175;101;133;120;126;119;147;78;187;201;192;224;164;246;277;186;245;135;165;86;106;110;113;140;195;161;174;195;118;100;173;152;128;178;137;122;175;118
12:36:06;29.2;148;95;117;143;73;84;159;152;146;64;93;133;145;193;154;138;132;161;126;120;112;66;125;135;186;166;116;199;157;228;161;192;181;189;207;163;120;149;98;178;152;181;126;139;102;176;170;133;129;173;142;216;267;193;122;198;165;165;170;155;117;163;194;78;111;185;172;216;182;188;195;170;199;137;191;111;203;179;242;200;158;184;212;129;150;114;208;175;221;216;103;177;141;131;85;121;85;123;120;226;192;243;300;178;202;110;230;181;98;101;133;118;134;112;95;122;158;158;166;134;162;167;139;174;158;120;125;86;92
12:39:06;29.2;176;135;128;107;111;138;86;153;156;119;116;161;104;152;117;171;142;172;117;124;78;166;99;115;150;184;128;147;166;181;155;180;121;219;256;207;129;157;101;95;207;106;207;158;142;158;207;176;155;79;158;180;200;209;108;175;162;154;199;171;128;176;215;97;195;126;165;169;164;205;218;244;156;146;154;130;180;189;179;152;209;100;84;141;192;140;175;116;196;163;104;203;116;69;176;194;180;115;90;174;182;215;159;234;190;158;254;143;119;122;121;147;114;154;98;155;86;145;169;163;237;197;111;212;201;126;95;92;134
12:42:06;29.2;126;117;136;80;120;116;84;133;128;136;122;85;142;159;153;179;177;216;127;99;117;141;116;94;141;104;144;214;145;142;162;181;170;248;157;264;112;134;150;111;171;114;123;141;169;121;121;171;217;158;142;112;184;159;202;91;167;185;198;93;208;133;246;94;205;161;141;174;106;204;187;200;148;138;192;123;104;121;185;184;291;132;131;160;111;137;135;178;222;182;184;90;102;119;163;199;110;103;90;159;201;211;200;192;187;160;217;198;138;100;115;183;240;162;142;152;87;117;137;151;199;118;132;128;193;131;122;143;92
12:45:06;29.2;77;126;87;105;85;128;130;94;104;98;151;120;143;193;195;143;225;217;93;181;147;125;150;122;121;197;107;150;155;149;135;228;168;240;201;216;118;176;217;92;205;166;150;183;157;161;133;77;222;188;210;95;213;150;161;100;170;171;157;161;175;139;147;144;125;112;185;188;176;137;208;159;143;119;264;151;148;187;215;257;234;88;131;107;162;143;157;229;234;156;124;185;143;95;130;94;128;120;105;201;194;162;227;166;235;281;168;169;154;123;122;175;185;105;136;134;165;99;160;118;136;142;138;152;149;202;58;87;131
12:48:06;29.2;195;117;159;134;76;126;94;134;198;143;193;127;205;114;137;189;188;182;98;142;143;166;113;133;187;163;148;116;122;95;192;141;228;237;336;181;135;158;181;202;59;161;143;124;189;102;182;150;72;102;102;176;175;104;120;114;230;118;152;134;158;191;183;105;127;118;181;148;178;175;161;155;161;109;188;156;153;123;181;203;149;167;229;108;137;98;94;185;154;306;143;139;145;124;199;111;146;102;116;217;231;239;278;174;269;183;176;188;60;110;223;95;209;228;167;148;161;134;133;154;134;100;122;107;186;121;101;63;56
12:51:06;29.2;155;63;141;85;114;134;130;91;101;175;114;116;132;133;150;179;175;168;103;124;111;182;142;75;135;133;124;190;222;125;127;270;155;214;236;183;172;109;130;111;177;111;149;164;189;107;115;116;254;154;186;146;268;206;217;79;140;208;180;183;246;132;163;155;47;135;139;190;156;193;148;153;182;152;190;184;126;149;160;139;183;142;187;139;143;146;147;80;253;204;106;170;181;87;135;95;138;118;179;211;229;169;213;182;152;187;149;121;124;102;129;135;204;156;176;146;166;140;143;110;225;61;239;177;149;114;98;66;87
12:54:06;29.2;181;139;155;126;57;105;120;134;134;134;163;95;123;123;115;132;178;194;143;121;133;103;128;114;103;152;91;186;258;207;211;130;203;279;246;168;125;121;152;169;128;179;116;158;94;139;161;136;182;173;192;176;183;129;172;120;136;176;128;191;191;116;174;64;151;196;136;131;147;204;185;125;210;124;195;145;158;114;179;170;195;183;167;198;199;96;141;139;194;221;79;153;196;106;145;127;92;173;84;221;194;216;164;267;180;192;194;205;176;140;193;118;169;135;112;150;118;189;173;179;144;209;160;152;147;174;136;114;73
12:57:06;29.2;128;67;96;74;79;88;131;145;93;117;93;158;134;150;159;130;204;161;124;147;74;139;124;137;130;158;186;165;182;194;200;187;231;175;191;192;153;139;130;137;194;177;101;147;90;164;150;172;208;137;126;174;160;140;144;136;269;114;174;156;148;83;161;85;144;86;172;151;186;231;227;168;177;135;149;165;177;77;140;193;144;191;168;162;231;135;187;206;273;197;99;203;144;79;109;133;197;178;102;182;203;185;213;163;178;261;120;133;154;84;130;126;144;141;132;124;100;208;138;139;118;132;125;145;114;165;92;80;71
13:00:06;29.2;142;135;159;82;102;169;113;141;146;104;154;71;133;92;97;164;143;90;163;108;151;110;134;146;136;108;80;123;154;160;132;187;152;235;178;292;167;114;175;141;188;159;139;135;148;92;117;141;211;144;212;184;228;215;112;146;140;174;132;127;174;161;126;143;107;104;127;192;156;177;204;175;186;168;161;150;169;140;211;114;192;160;143;93;256;95;196;112;185;243;143;130;154;139;120;147;116;106;136;188;217;175;221;145;163;210;181;178;118;126;141;171;154;171;126;122;79;110;187;98;235;117;137;72;135;145;127;107;110
13:03:06;29.2;121;134;102;87;107;77;114;106;130;123;118;103;95;137;146;187;202;125;113;114;103;149;217;112;171;219;152;142;160;160;116;194;170;163;143;214;139;141;138;185;148;161;131;142;145;77;156;142;164;165;177;176;232;122;175;143;147;137;139;141;220;160;137;108;114;150;161;167;162;148;184;131;114;145;154;169;235;140;216;204;151;142;135;191;213;95;123;200;257;205;175;144;147;104;95;113;130;54;152;194;225;136;173;240;196;201;199;153;127;92;221;216;136;139;134;177;132;190;123;140;168;156;120;132;180;211;112;106;122
13:06:06;29.1;118;107;142;98;101;101;102;137;129;143;133;135;175;128;145;125;165;112;185;100;95;99;157;168;159;118;130;164;168;124;179;205;110;160;264;182;130;141;186;134;178;182;110;168;114;151;177;138;122;164;142;155;283;234;205;138;123;146;151;142;98;142;233;136;96;145;182;139;198;127;157;171;180;109;168;151;154;111;202;131;154;111;138;149;183;78;158;224;190;177;140;187;184;116;142;112;91;120;148;174;179;182;218;141;145;172;129;110;140;93;118;124;130;118;151;134;160;219;111;137;136;127;162;174;118;171;101;114;93
13:09:06;29.2;119;141;84;146;133;156;92;111;102;121;177;135;121;110;138;134;137;179;134;153;127;97;102;130;114;186;127;121;219;113;160;145;159;157;226;231;114;120;137;205;159;194;112;120;203;136;140;147;164;167;148;143;186;180;154;149;108;176;92;155;140;103;233;80;150;152;178;182;183;168;153;123;119;179;184;180;143;94;213;175;159;101;137;156;155;84;188;220;174;184;141;177;111;106;126;73;110;210;177;292;188;202;168;151;219;136;126;159;112;129;97;160;148;153;106;159;153;129;148;87;151;102;78;142;97;180;147;74;116
13:12:06;29.2;128;66;116;97;103;111;102;155;70;102;129;116;173;104;155;120;143;163;110;197;166;88;133;89;120;127;152;123;120;164;146;198;149;190;216;190;139;124;141;128;153;140;131;101;139;178;170;95;290;140;153;125;196;245;149;128;277;170;103;119;176;115;136;125;131;158;221;125;109;198;227;165;177;182;214;196;208;181;166;164;222;129;144;154;127;130;142;176;204;261;196;161;129;112;178;84;126;91;127;225;143;221;169;183;198;141;186;179;159;192;140;115;181;151;143;121;156;136;207;161;244;88;95;87;228;113;109;128;139
13:15:06;29.2;144;186;85;89;87;89;47;188;150;146;126;95;128;121;143;202;107;128;58;129;198;155;112;133;163;144;125;184;140;187;216;130;207;218;227;196;115;214;77;115;141;156;102;168;93;86;124;137;160;138;125;220;182;178;143;110;156;132;129;119;125;87;169;123;121;87;128;141;192;168;201;112;145;123;120;212;116;115;200;177;199;123;94;174;123;121;118;154;231;189;167;114;158;107;90;135;111;175;116;200;224;132;159;212;166;168;136;206;196;159;123;149;139;170;177;114;74;192;131;120;143;176;189;132;123;107;102;96;53
13:18:06;29.2;153;108;153;109;116;73;136;97;96;152;132;119;134;137;91;69;163;156;137;140;136;108;74;148;132;142;127;162;143;166;190;160;155;205;216;220;113;140;114;116;161;109;128;137;181;180;145;140;175;157;79;112;169;125;172;140;140;150;188;113;125;72;176;145;147;119;207;160;149;179;193;179;203;95;103;137;152;136;211;164;125;90;168;72;144;144;123;202;167;190;146;187;106;162;114;166;90;178;111;130;167;186;151;154;140;161;108;129;138;173;143;165;134;105;139;81;225;118;159;207;223;153;100;98;141;166;102;89;125
13:21:06;29.2;157;99;109;66;104;122;126;123;126;104;141;102;109;188;129;178;181;123;119;134;171;135;134;147;137;166;89;164;152;109;159;220;189;200;236;149;156;196;157;154;157;181;69;140;86;139;146;96;149;116;160;177;204;201;126;119;142;222;148;159;125;94;128;125;91;159;206;161;120;152;170;129;175;185;116;140;146;149;84;174;170;117;189;205;128;70;136;148;141;110;82;180;164;132;129;95;158;127;109;152;188;289;218;214;189;118;178;131;150;140;180;219;153;166;201;145;151;111;102;129;212;173;180;73;180;139;98;60;99
13:24:06;29.2;122;107;116;79;158;94;118;119;150;125;165;76;182;141;106;166;134;126;71;125;104;79;108;115;164;148;126;196;141;144;169;170;167;215;228;178;177;156;123;84;157;152;132;163;118;131;170;156;124;72;160;156;161;127;117;157;166;143;152;171;145;102;92;202;191;196;126;122;117;147;124;89;165;141;139;202;216;115;186;140;181;87;100;130;138;108;112;183;214;114;181;215;168;207;88;165;131;135;144;112;207;143;207;145;195;158;181;202;165;114;197;75;212;147;123;173;107;167;86;140;161;80;147;142;126;138;84;93;95
13:27:06;29.1;123;131;102;85;81;58;124;105;96;133;114;82;72;107;156;129;121;163;142;108;121;138;95;144;163;200;84;114;103;127;215;168;121;188;175;169;143;53;164;76;109;187;105;126;115;110;122;140;137;93;168;189;180;164;136;120;178;135;249;154;124;120;126;171;109;83;133;159;177;169;107;179;159;103;207;160;208;211;140;138;88;119;129;67;141;86;184;152;178;187;167;158;157;87;73;112;164;188;160;210;191;182;116;209;208;186;154;146;203;83;138;96;132;163;131;160;113;210;149;90;132;151;120;191;121;154;101;106;100
13:30:06;29.2;125;136;103;70;96;152;97;83;110;130;199;111;94;175;129;124;182;128;60;144;48;170;135;87;157;170;112;85;159;74;157;219;179;172;212;208;141;147;124;116;138;124;93;194;115;95;121;134;129;161;151;165;192;115;199;111;170;149;127;184;117;97;124;116;142;150;171;125;169;211;214;104;217;151;117;189;188;160;152;140;212;126;157;165;180;145;121;155;186;176;167;163;129;137;132;57;121;151;81;150;157;130;242;194;146;162;161;142;127;113;145;113;160;145;162;115;109;141;135;146;161;141;223;177;151;189;121;112;88
13:33:06;29.1;90;121;133;123;138;97;89;99;96;138;101;119;156;98;156;115;181;106;111;145;119;98;117;183;154;125;88;204;189;158;136;242;145;152;200;162;139;193;205;85;124;145;114;153;75;116;154;120;239;123;120;219;191;152;157;155;114;135;144;108;159;106;136;113;126;109;215;144;123;145;154;165;184;180;136;162;154;147;198;215;127;152;153;121;144;136;149;117;142;187;126;123;154;115;75;147;91;95;143;155;235;109;210;179;122;168;197;161;105;113;160;152;141;167;178;104;148;117;213;107;150;174;146;173;179;164;70;107;95
13:36:06;29.1;105;100;106;96;111;132;106;164;95;110;223;108;129;90;103;96;165;120;113;96;95;105;107;138;123;118;116;136;185;162;87;88;208;128;144;280;125;147;186;105;142;131;78;192;142;129;127;120;182;109;147;217;151;97;128;217;160;147;182;157;133;194;182;112;110;132;126;145;234;149;83;111;137;131;202;151;128;124;140;177;169;83;128;146;111;109;157;244;143;178;125;196;206;115;196;65;124;118;162;148;228;162;129;188;231;175;181;149;155;112;151;163;120;131;113;126;140;107;170;156;175;128;104;142;125;177;81;145;84
13:39:06;29.1;148;161;110;61;65;133;128;141;116;129;143;153;90;130;91;117;164;144;140;129;137;111;116;130;138;137;120;115;187;99;145;155;189;175;118;143;160;171;187;105;91;137;123;76;184;36;207;185;190;160;158;120;191;120;204;137;141;184;193;188;159;119;112;130;115;135;175;210;142;82;172;201;135;143;145;271;147;149;159;114;134;113;131;121;197;104;215;134;112;148;161;136;109;90;141;110;85;191;173;158;155;209;226;183;183;118;218;94;116;149;191;140;173;180;151;153;180;189;124;173;144;151;205;140;178;182;91;122;132
13:42:06;29.1;124;116;109;136;105;139;85;105;152;121;114;146;76;124;132;97;208;159;123;129;118;137;107;74;73;189;116;141;163;163;152;177;113;174;201;194;129;221;134;90;170;111;144;105;96;169;144;141;127;156;141;154;179;178;213;119;200;132;161;87;140;153;137;106;107;107;139;98;157;117;143;131;164;152;215;226;191;136;137;136;117;141;133;154;119;135;184;155;196;196;184;167;114;142;101;132;165;154;98;118;160;150;212;163;135;146;136;159;145;109;198;135;143;126;99;125;113;125;95;151;121;179;113;110;129;234;100;93;65
13:45:06;29.1;137;96;123;83;74;119;104;195;72;97;163;93;138;183;100;154;129;200;70;86;132;79;121;82;165;157;94;97;169;140;133;171;115;162;200;238;113;151;142;145;124;175;110;115;188;189;179;114;175;148;124;118;218;115;204;147;128;149;168;195;155;128;92;71;55;106;153;122;206;144;174;127;185;118;119;152;205;109;198;115;158;104;165;97;170;129;125;215;193;193;172;190;213;116;142;145;137;203;133;176;100;185;195;137;191;133;173;149;154;98;153;116;119;121;121;111;117;154;170;154;140;135;146;167;148;138;156;126;151
13:48:06;29.1;202;125;143;84;59;76;151;102;142;105;107;152;159;99;137;123;72;113;90;118;86;153;141;108;138;119;92;126;171;48;123;127;174;208;204;173;173;173;147;74;169;165;93;131;144;140;156;139;186;103;163;144;100;138;136;125;119;174;137;128;148;128;183;175;160;162;143;100;150;121;189;193;218;205;142;138;224;140;129;155;165;121;139;138;186;102;140;159;116;216;167;130;145;125;133;143;109;119;167;100;120;147;119;191;125;121;100;117;133;88;136;131;120;117;224;137;111;166;209;162;216;153;149;152;158;120;132;128;102
13:51:06;29.1;159;90;144;124;69;90;131;130;124;141;175;105;115;102;116;102;104;181;91;144;147;112;83;151;147;75;147;96;164;126;100;150;142;197;160;187;260;186;119;132;159;123;95;139;121;88;103;141;136;124;74;164;147;198;204;165;142;150;126;172;107;160;89;107;144;123;166;135;171;142;150;179;142;85;187;140;82;121;86;61;158;84;119;154;61;166;113;254;211;134;220;197;159;121;142;227;154;123;116;248;132;211;137;164;96;148;214;199;150;143;195;139;125;124;216;131;92;170;172;120;197;142;159;143;86;149;118;83;78
13:54:06;29.1;95;131;114;126;116;49;63;129;160;115;90;105;65;119;172;164;107;119;102;121;130;76;88;102;167;124;107;103;131;119;138;174;104;210;185;191;169;153;208;151;120;125;112;101;122;137;95;96;112;133;95;105;196;143;136;140;196;174;98;198;103;107;148;147;140;98;183;146;142;228;183;140;166;129;190;221;167;285;124;174;136;85;161;49;213;109;149;162;198;193;182;170;286;109;97;141;150;161;111;130;157;140;164;178;148;193;166;115;153;104;101;137;108;167;185;128;105;150;107;122;195;118;191;136;186;199;83;53;85
13:57:06;29.1;122;135;105;96;110;83;105;95;72;52;90;153;127;174;140;74;120;200;105;121;114;101;116;134;155;144;99;104;175;82;107;193;115;133;198;169;141;137;179;144;171;126;136;157;84;125;153;108;105;106;164;115;189;198;186;139;97;198;188;139;105;109;69;45;129;87;140;188;183;145;136;209;283;203;226;255;174;165;159;105;99;84;70;118;189;116;115;92;174;220;179;166;234;75;106;118;180;219;76;132;150;130;91;127;129;111;153;144;176;154;136;140;185;111;199;139;200;153;101;105;147;124;213;165;143;192;59;118;130
14:00:06;29.1;124;120;135;104;90;158;109;107;109;125;72;152;203;92;99;121;150;155;111;135;102;124;71;105;156;121;123;80;168;125;115;242;160;124;207;199;143;134;167;137;123;166;91;118;123;93;136;69;139;96;104;129;161;130;110;125;132;161;165;76;134;167;123;170;136;104;117;253;99;143;176;93;199;123;242;106;134;134;180;129;96;70;101;164;169;126;144;151;168;212;135;178;194;118;118;93;161;150;107;124;126;171;129;188;204;125;182;179;142;114;142;101;163;191;135;132;86;101;194;133;158;146;122;191;175;120;98;33;104
14:03:06;29.1;66;116;120;78;119;103;146;76;94;107;144;139;116;145;140;76;134;89;167;159;134;133;80;94;91;140;140;108;143;135;208;159;133;162;168;236;159;183;181;140;107;85;141;94;137;165;107;101;124;119;154;186;210;185;165;199;171;166;94;134;164;131;95;120;141;87;83;168;115;151;194;199;201;128;182;98;200;128;160;109;111;85;100;114;144;103;124;100;105;145;205;175;183;141;109;111;126;141;171;187;180;197;126;205;144;145;167;138;136;41;167;140;121;157;139;175;118;130;200;114;144;110;161;197;161;173;61;124;141
14:06:06;29.1;94;133;105;95;115;85;54;115;125;106;77;81;149;77;107;60;116;122;69;127;151;159;106;124;83;104;112;140;149;173;278;125;103;143;205;184;110;169;142;144;117;94;83;93;125;117;112;154;93;115;144;136;173;125;141;139;198;154;65;148;199;64;86;87;147;62;190;184;123;136;184;113;157;194;159;243;118;140;129;108;137;125;105;91;111;79;157;178;225;184;180;133;260;121;146;131;108;136;120;120;152;205;164;117;179;104;153;144;134;77;84;151;192;235;108;140;81;119;155;129;149;154;153;120;150;130;142;106;72
14:09:06;29.1;121;180;112;68;135;110;114;128;78;149;119;93;155;104;197;149;76;171;140;174;78;116;75;158;137;87;87;129;136;96;87;120;143;172;177;178;124;182;105;93;161;103;90;97;133;103;140;159;144;77;124;105;149;75;101;126;188;176;99;113;168;147;94;97;153;136;136;176;116;136;161;103;156;114;199;240;170;130;150;125;145;110;103;154;106;165;61;165;206;171;187;171;151;161;117;93;101;118;111;97;132;143;189;163;119;119;135;123;116;130;168;134;104;125;183;86;114;145;137;186;165;198;163;129;210;153;50;63;109
14:12:06;29.1;121;106;99;83;102;81;153;97;126;148;94;112;101;89;158;85;130;153;104;128;147;142;79;128;89;158;116;156;121;148;138;172;133;129;134;242;110;146;219;176;158;152;88;99;146;92;97;115;158;96;122;124;193;94;172;143;194;130;128;128;93;120;145;146;149;79;178;78;142;123;139;114;193;180;179;184;132;113;111;149;207;111;148;129;156;162;73;208;106;138;144;187;193;149;116;119;162;165;171;160;167;127;167;184;161;123;103;136;123;123;169;161;131;63;173;105;144;148;132;185;156;184;173;139;190;123;126;70;74
14:15:06;29.1;135;108;131;137;68;86;114;67;83;65;137;114;35;114;165;74;87;116;139;160;155;87;80;98;69;114;106;192;89;97;122;159;96;193;131;186;175;127;167;145;108;139;129;126;128;172;100;124;138;107;143;99;156;62;111;136;181;64;185;71;151;97;111;99;102;160;185;101;145;189;142;108;181;158;179;145;202;166;103;114;129;141;182;106;117;126;107;115;221;182;135;143;226;136;56;89;98;109;108;91;147;171;187;100;149;137;167;171;171;100;143;191;136;147;249;132;113;155;136;141;188;188;136;192;203;214;97;111;84
14:18:06;29.1;133;137;99;69;121;133;116;144;167;122;131;107;107;222;120;110;89;173;143;106;101;101;105;88;105;170;75;127;106;154;82;171;123;185;232;168;117;144;116;165;84;131;128;113;126;146;114;145;176;142;121;182;154;143;157;176;186;116;116;80;145;97;140;85;131;88;214;144;136;170;119;164;106;166;140;116;192;150;135;98;104;78;84;100;113;109;153;133;222;136;158;181;240;81;166;100;153;124;181;150;178;139;148;216;105;101;162;179;143;145;128;157;151;179;118;75;113;148;169;137;145;132;186;117;179;152;117;92;126
14:21:06;29.1;122;63;107;130;88;112;134;124;106;87;98;105;112;142;122;96;143;150;112;95;129;117;135;88;96;147;53;124;157;99;159;125;149;139;191;138;175;173;117;82;142;120;109;153;175;159;145;189;154;61;121;197;177;159;124;138;154;80;126;74;135;115;66;123;144;86;111;113;134;133;118;140;190;107;173;126;214;150;165;60;155;109;119;105;113;66;197;118;151;201;154;172;177;137;135;85;129;122;116;139;147;130;116;201;129;170;189;154;229;107;163;117;181;91;133;123;164;103;150;217;166;208;122;196;153;170;79;61;105
14:24:06;29.1;149;125;111;90;52;88;91;119;101;171;125;103;83;122;76;103;107;128;115;109;122;89;105;123;140;114;137;33;72;88;130;103;97;110;168;99;89;109;210;136;155;91;86;92;115;139;116;111;135;153;72;99;146;114;183;100;113;169;184;112;78;33;114;81;93;114;199;145;204;168;133;89;150;172;152;144;132;194;135;145;125;127;129;101;135;99;107;122;125;101;173;231;140;101;155;133;87;122;112;147;138;181;99;137;119;163;185;109;166;122;138;153;130;137;115;180;137;153;154;133;122;180;135;211;228;200;126;128;107
14:27:06;29.1;114;135;104;91;83;99;54;144;96;156;157;106;87;131;102;82;118;81;91;103;119;101;45;119;69;133;86;151;129;157;127;209;148;68;135;156;163;90;106;106;93;110;114;144;101;131;146;141;194;104;165;125;123;104;214;160;157;142;81;150;105;93;102;112;134;123;157;84;114;130;161;117;132;159;183;266;130;158;113;103;112;103;152;180;182;113;89;177;151;102;167;94;152;103;50;98;156;147;92;172;116;151;149;160;137;178;114;175;105;109;142;134;115;135;72;122;106;184;138;177;237;192;129;156;168;143;82;127;81
14:30:06;29.1;119;115;83;88;85;110;86;96;127;108;120;66;200;75;135;169;69;130;124;118;138;111;119;120;143;96;123;196;126;120;149;97;115;177;282;188;97;74;169;156;144;143;74;73;110;111;94;59;116;183;112;102;131;143;209;112;156;173;177;134;130;86;78;102;160;151;191;127;103;93;159;95;123;154;188;183;197;115;144;101;128;87;184;98;131;177;133;119;141;207;218;151;226;152;88;109;180;210;131;137;106;110;89;116;72;195;165;122;190;102;179;148;126;110;133;123;111;156;148;138;198;167;97;182;160;237;131;73;99
14:33:06;29.1;153;106;101;120;60;41;96;93;162;104;123;134;161;162;83;112;93;132;147;122;115;138;95;167;128;118;77;93;136;156;156;141;137;114;171;143;181;188;93;59;79;115;56;144;135;104;93;132;175;135;83;150;172;150;192;134;166;181;149;103;88;94;109;79;90;139;46;143;129;122;118;138;124;193;157;227;210;171;134;105;105;100;88;94;126;127;133;126;118;134;102;214;159;117;114;141;162;141;80;108;85;135;169;171;123;112;171;128;170;124;146;158;132;142;158;104;114;88;178;103;118;151;185;140;154;144;115;138;101
14:36:06;29.1;165;63;108;115;102;62;67;82;86;104;150;108;112;134;156;116;86;190;135;122;167;56;66;108;106;144;123;131;157;116;120;129;117;173;152;120;124;209;201;133;99;138;115;93;155;92;150;109;117;118;178;143;217;107;166;144;78;191;147;110;84;81;79;164;142;109;104;185;81;171;135;206;106;93;200;151;228;187;127;187;141;131;119;78;157;124;91;170;171;163;188;273;163;88;147;95;124;57;215;133;165;112;149;161;135;115;102;231;139;184;180;205;157;173;150;162;186;75;122;186;182;96;171;159;239;193;100;79;69
14:39:06;29.1;136;135;78;69;131;50;88;44;165;134;153;81;85;131;145;157;127;125;111;148;104;130;188;157;113;71;130;64;151;141;144;185;119;155;206;152;135;115;165;133;180;162;172;176;102;123;156;110;133;95;170;104;164;79;170;156;228;156;184;87;122;73;88;69;116;117;173;151;119;154;132;133;128;135;191;182;144;190;93;92;77;155;170;85;145;138;139;119;173;152;175;167;180;119;105;71;130;112;132;136;120;109;84;148;81;126;123;102;107;134;105;175;203;148;106;100;122;129;156;154;173;171;176;159;147;174;98;117;143
14:42:06;29.1;90;124;80;119;90;84;164;87;171;111;83;118;164;179;123;131;92;152;125;102;111;104;92;60;160;132;126;76;141;171;175;197;161;126;184;151;130;78;150;74;132;99;89;100;142;163;145;94;186;47;112;153;122;82;160;199;160;161;122;150;115;84;109;93;132;109;155;165;114;166;160;140;144;119;177;172;158;127;99;112;86;81;69;58;184;73;115;163;130;178;203;120;167;92;113;136;93;94;157;136;182;76;169;149;99;140;155;114;163;132;158;156;147;152;64;112;127;242;165;137;165;195;148;175;116;149;72;95;128
14:45:06;29.1;103;108;96;98;58;89;107;152;121;116;147;101;123;92;90;115;83;136;143;120;131;79;140;144;129;112;125;155;120;124;121;149;149;205;83;117;140;156;128;87;110;122;62;159;50;129;173;133;155;122;195;141;199;136;94;150;108;175;120;116;131;105;69;115;79;136;132;124;116;135;154;169;105;147;172;178;205;100;114;101;78;141;91;73;122;135;109;141;177;127;166;113;178;95;190;90;134;166;146;159;98;87;114;128;132;135;98;152;174;143;175;125;148;176;186;144;81;139;95;154;130;99;160;221;178;148;69;55;117
14:48:06;29.1;107;102;80;96;124;85;74;119;52;98;126;106;81;98;119;125;136;148;117;181;82;95;125;108;109;116;61;91;109;99;104;159;148;109;142;163;153;148;118;72;84;127;91;116;108;164;97;70;95;125;113;96;115;178;207;173;152;218;78;85;98;99;87;96;159;133;161;128;144;105;138;68;193;91;223;164;179;166;88;61;66;52;95;106;114;101;136;117;204;198;163;142;188;101;160;96;181;137;93;189;155;125;137;156;114;148;156;98;144;216;145;142;185;182;188;103;131;152;144;193;142;154;160;227;151;140;89;103;122
14:51:06;29.1;186;87;46;105;137;118;75;92;114;87;119;106;95;92;200;82;72;130;134;121;112;93;105;119;83;139;43;90;124;102;124;126;159;157;138;122;198;161;195;90;76;168;88;112;165;101;116;151;135;92;183;116;73;101;171;120;174;176;125;117;98;78;91;85;75;82;99;131;142;196;173;161;171;139;187;137;197;158;127;127;50;56;73;107;163;78;118;124;169;121;208;163;224;104;102;75;119;156;123;131;123;157;131;153;209;89;164;158;127;102;125;245;139;200;127;148;171;137;149;153;150;150;137;227;142;216;165;94;68
14:54:06;29.1;69;73;81;88;62;82;107;107;92;85;171;123;139;152;52;78;135;104;87;69;58;96;85;130;92;72;63;138;106;135;134;120;142;189;174;169;159;120;161;162;120;140;96;95;76;160;116;122;129;164;101;98;148;107;138;146;155;150;64;104;114;79;106;112;95;101;146;132;96;77;206;122;104;190;192;166;239;165;115;113;100;125;105;110;103;88;86;177;140;161;181;128;160;103;110;87;164;141;124;194;114;130;126;166;150;135;112;173;144;136;118;141;162;194;106;198;151;222;139;116;179;163;151;153;175;101;108;131;98
14:57:06;29.1;103;41;103;106;98;122;82;60;87;86;123;120;132;102;112;101;133;149;92;116;144;90;148;112;157;113;74;144;53;132;97;165;118;144;224;169;107;151;138;103;130;146;57;77;155;82;158;140;106;87;133;139;108;160;177;156;175;122;130;106;80;116;94;104;120;77;85;116;146;160;153;115;115;140;177;174;171;143;92;107;117;86;153;60;74;122;93;214;149;213;169;188;156;116;150;112;146;159;161;92;73;165;95;120;109;144;131;86;145;121;149;103;145;132;147;202;138;175;191;138;136;154;143;212;158;195;84;88;112
15:00:06;29.1;84;139;111;103;124;73;73;96;107;86;132;119;57;128;128;152;86;46;98;105;87;96;98;59;96;77;56;70;127;103;158;118;156;117;117;116;109;150;157;96;142;119;103;119;91;141;85;131;95;83;135;108;158;119;159;97;136;167;134;125;93;87;111;158;120;162;130;107;181;86;122;154;178;144;192;181;154;177;93;85;120;75;121;145;164;70;140;92;92;114;214;164;189;91;166;160;146;85;162;120;159;113;98;81;140;165;157;125;135;141;155;179;160;159;152;173;187;102;131;113;178;144;184;112;167;154;168;51;68
15:03:06;29.1;52;90;83;66;64;113;70;78;142;119;143;147;117;102;106;129;104;101;134;96;96;72;83;75;108;150;67;76;140;113;125;133;91;123;187;149;242;194;211;143;100;134;156;118;89;138;93;88;151;81;161;122;137;91;182;117;197;151;123;104;102;136;132;99;109;200;113;174;153;148;130;80;136;114;123;157;111;234;112;116;67;89;111;112;127;88;154;68;140;105;171;195;176;107;154;124;110;139;121;108;138;112;165;138;86;129;112;136;127;108;185;158;140;178;188;133;187;140;210;151;194;152;191;180;141;184;102;171;170
15:06:06;29.1;103;111;102;73;85;94;92;106;82;136;126;103;143;83;129;88;147;145;130;173;196;103;48;67;95;182;65;71;124;192;59;147;135;142;108;119;113;161;170;152;103;81;108;142;77;82;127;131;141;84;91;108;108;128;189;131;194;125;117;72;69;156;78;73;162;89;175;175;125;188;118;171;232;146;142;115;189;144;108;103;95;99;134;78;133;129;108;100;127;98;146;132;208;130;75;145;118;64;140;114;111;82;160;85;155;103;138;163;139;186;194;199;135;135;180;122;136;138;174;142;140;138;119;157;154;123;127;118;78
15:09:06;29.1;104;105;119;115;118;88;118;96;170;131;85;132;88;100;88;69;129;134;70;108;166;92;91;132;112;89;90;135;109;129;143;76;106;159;136;96;75;145;145;127;86;69;90;80;68;162;133;96;163;99;95;173;104;63;139;143;151;160;52;137;109;115;138;99;83;120;104;102;144;127;149;118;159;109;198;113;201;82;117;120;127;84;90;128;110;103;89;106;161;127;197;209;168;116;179;135;59;156;117;127;117;182;88;181;141;115;120;125;131;94;164;135;154;158;140;119;206;182;145;110;158;258;123;176;201;264;137;94;87
15:12:06;29.1;148;89;59;104;68;61;85;114;111;61;97;125;99;105;146;115;81;139;133;100;93;113;96;112;120;157;74;116;120;139;106;132;115;128;151;150;209;156;115;77;58;153;129;63;108;158;72;70;195;110;153;79;133;108;107;117;126;224;129;82;112;103;97;81;176;119;150;117;87;70;77;180;138;124;195;177;138;183;104;70;93;114;137;150;111;85;110;155;144;173;225;146;201;89;196;108;121;197;161;163;107;115;140;123;121;87;67;114;161;67;152;114;146;168;157;117;123;127;136;144;103;208;136;145;149;224;113;113;44
15:15:06;29.1;131;69;82;61;84;113;70;107;87;91;88;103;109;65;141;109;67;98;106;88;134;185;105;146;73;75;76;156;130;150;152;148;108;179;149;192;110;141;94;167;125;111;121;56;144;114;111;107;133;109;143;89;130;120;172;47;155;149;89;91;93;63;94;136;137;133;126;103;169;134;172;138;152;119;121;200;169;194;82;137;115;147;141;62;105;94;96;162;142;132;145;130;169;145;157;88;161;84;128;136;126;121;113;138;48;71;106;160;165;211;142;175;159;167;128;194;185;121;168;142;154;222;124;165;154;245;131;126;98
15:18:06;29.1;67;49;55;108;146;108;102;72;111;77;185;136;84;80;142;39;163;127;108;44;199;91;60;84;85;153;74;74;112;116;168;83;146;104;194;134;157;186;180;138;82;103;79;58;83;63;101;130;102;81;77;83;126;125;206;119;188;100;69;68;85;125;125;52;101;58;139;167;138;143;169;139;145;116;116;161;135;176;110;117;100;102;72;114;115;170;166;152;134;132;145;139;174;104;112;140;181;124;143;111;141;126;74;163;36;131;100;132;126;132;200;111;169;199;155;127;114;183;135;137;121;214;176;236;163;278;81;157;105
15:21:06;29.1;107;94;59;62;74;100;137;121;126;87;44;98;93;96;155;140;89;117;122;123;150;124;96;98;118;116;126;107;110;76;106;85;103;184;178;104;177;192;225;89;67;98;76;88;114;106;77;99;178;80;90;141;139;134;114;140;170;189;114;149;98;73;105;148;58;98;160;118;90;157;136;135;150;174;172;107;180;79;100;90;67;34;114;117;93;104;89;107;228;158;151;166;140;135;159;111;155;99;157;104;105;145;137;135;135;119;162;114;206;138;187;149;133;204;182;112;142;162;218;133;150;151;214;269;204;160;65;130;91
15:24:06;29.1;101;105;89;84;127;71;83;77;105;102;99;107;131;102;120;45;80;113;113;158;109;95;80;71;95;111;132;106;161;115;87;109;84;131;136;139;156;147;132;67;116;89;117;93;103;123;121;76;172;80;99;95;136;136;143;200;133;111;130;99;119;85;135;112;106;76;111;181;143;131;193;118;120;157;164;141;150;190;137;84;122;110;64;139;87;137;122;116;198;154;164;144;195;87;123;80;102;195;79;78;169;141;134;164;142;125;102;112;134;189;212;171;194;187;181;116;175;140;187;153;172;214;183;182;163;282;125;101;103
15:27:06;29.2;110;72;110;77;134;52;86;117;115;114;93;89;86;105;75;84;102;117;95;180;98;67;104;75;123;81;71;78;87;97;114;170;127;92;183;119;156;141;147;89;116;97;89;99;132;76;132;69;114;119;149;130;176;121;151;95;168;173;69;188;88;119;88;99;129;88;182;136;118;99;130;141;117;113;131;80;127;200;135;114;109;99;141;81;118;126;162;175;147;124;159;147;135;120;111;135;101;102;131;90;107;46;103;151;120;118;55;131;139;160;206;109;167;162;169;164;177;139;133;170;180;182;129;189;227;206;91;75;106
15:30:06;29.1;63;60;81;108;85;86;149;115;48;98;114;133;151;155;108;73;131;120;101;126;169;99;122;48;85;117;124;94;142;121;104;84;127;154;163;175;170;150;147;68;143;103;151;150;75;127;118;43;110;134;119;167;123;128;168;158;89;130;121;125;90;98;124;152;129;99;147;102;147;173;171;90;175;163;165;151;213;156;98;88;134;118;102;61;67;119;103;114;165;107;206;179;160;128;118;163;220;160;160;124;116;100;92;184;121;127;88;119;222;175;165;228;155;156;125;261;130;185;197;179;187;188;195;173;150;171;120;81;84
15:33:06;29.1;91;62;54;98;71;80;71;115;148;94;105;91;122;111;109;128;122;147;96;100;148;53;81;128;118;119;42;115;73;172;108;109;138;103;117;124;168;159;175;97;93;90;90;107;101;150;129;131;119;104;84;99;179;142;158;178;146;162;117;78;81;69;91;92;166;242;126;181;121;87;199;122;117;113;166;110;154;127;134;136;129;106;42;117;130;86;120;158;216;108;153;160;161;159;147;116;101;159;127;116;123;94;79;148;139;132;133;91;146;120;158;165;201;92;134;161;166;132;129;148;266;102;163;145;200;110;74;95;97
15:36:06;29.1;86;90;133;63;60;83;97;89;102;76;167;78;73;131;76;149;124;82;55;189;176;82;100;81;44;123;111;33;85;111;173;132;132;100;155;170;135;160;118;132;124;117;93;102;118;126;110;81;111;88;55;151;128;89;165;113;99;134;101;156;127;92;47;75;192;110;175;141;149;116;92;148;170;154;189;205;101;177;67;103;67;77;58;129;115;82;119;153;108;135;218;174;93;159;155;176;82;153;152;126;106;116;120;155;92;104;95;172;219;111;226;138;206;135;134;148;173;128;148;175;130;186;204;224;174;181;85;84;125
15:39:06;29.1;95;75;63;83;128;132;103;60;77;153;99;151;120;98;102;74;115;93;126;128;127;152;127;111;112;74;132;73;94;100;178;150;78;72;116;159;64;105;115;89;110;75;97;120;73;140;126;122;184;114;108;126;136;85;162;161;140;152;100;106;129;124;126;89;118;175;103;188;81;125;84;101;185;172;113;109;188;140;105;120;99;147;83;112;107;62;85;161;166;131;202;215;194;133;136;165;159;164;128;113;70;109;149;135;63;99;81;97;213;108;168;170;195;190;192;175;193;138;107;202;115;136;166;181;158;270;84;163;118
15:42:06;29.1;118;39;98;109;85;99;105;121;124;115;88;106;122;107;171;136;112;103;168;120;128;115;169;98;117;143;111;112;70;123;87;121;138;138;187;132;163;161;130;118;138;92;121;51;117;103;126;123;181;88;135;135;146;84;146;175;126;121;138;61;122;106;80;51;119;56;130;162;101;122;113;101;146;141;144;131;195;229;125;112;100;53;127;152;128;115;112;125;261;123;122;135;135;121;106;104;81;143;192;59;128;80;112;140;118;117;120;101;222;98;221;159;209;140;135;163;187;158;132;186;126;170;192;178;188;239;143;142;57
15:45:06;29.2;121;69;90;65;80;114;110;84;101;141;88;133;137;112;170;87;102;159;119;129;156;75;70;100;68;124;74;109;115;92;89;105;166;114;212;120;164;151;152;112;94;147;86;67;66;79;98;135;167;58;59;117;111;84;159;165;127;121;78;48;121;72;99;200;104;227;101;128;87;95;152;118;177;109;134;224;242;119;73;110;40;48;155;121;130;131;72;102;127;243;148;171;287;100;134;164;145;124;124;71;86;107;107;138;99;64;106;51;138;178;113;187;146;154;201;207;114;121;132;231;201;189;217;216;162;241;130;125;111
15:48:06;29.1;89;96;144;72;94;102;42;132;55;118;126;111;117;61;174;80;143;112;114;111;106;128;118;117;114;53;93;92;126;135;125;159;123;122;145;139;165;95;99;57;87;81;62;86;69;143;77;75;146;141;71;43;132;53;102;115;182;220;128;117;112;100;53;90;117;141;130;119;104;168;140;111;139;166;130;188;91;169;75;92;113;100;98;103;167;140;101;82;159;163;168;144;227;193;102;134;163;140;159;177;113;154;114;114;112;129;81;80;206;125;155;116;160;111;134;178;147;116;156;159;119;225;203;196;119;209;111;103;131
15:51:06;29.2;47;90;61;48;102;58;126;112;81;146;58;119;35;106;151;140;125;122;127;110;125;53;72;75;97;64;120;87;45;124;115;134;128;118;166;116;162;135;138;94;106;126;75;111;96;147;110;126;136;114;146;99;128;92;158;126;177;118;146;124;93;90;78;151;165;144;129;144;119;135;107;118;163;174;142;141;178;179;108;106;98;87;23;150;121;100;87;175;110;123;137;164;144;149;80;105;155;166;148;144;123;109;111;144;113;101;108;118;148;159;182;167;173;200;129;146;147;125;160;181;256;193;119;220;174;180;115;100;83
15:54:06;29.1;166;100;76;109;89;99;124;62;125;87;95;92;139;132;56;85;110;131;107;154;210;117;81;76;98;137;105;95;46;111;119;109;142;112;111;135;152;161;147;48;140;86;116;144;148;117;108;104;126;95;97;116;112;66;178;181;174;250;81;97;87;63;66;89;91;105;115;121;124;113;97;127;114;150;121;134;139;174;149;91;104;68;109;104;110;60;147;111;139;132;167;226;253;102;142;89;163;117;135;112;111;141;101;126;126;104;191;84;105;176;119;147;186;139;171;176;161;254;189;202;162;193;194;202;165;195;83;116;97
15:57:06;29.1;143;58;46;33;38;84;132;89;80;77;126;140;106;91;91;157;108;92;103;162;155;51;109;99;112;106;74;102;109;111;151;117;93;87;183;86;122;93;126;90;87;108;76;121;119;90;158;61;197;128;97;120;157;139;181;123;150;130;77;96;96;99;106;151;127;135;123;99;96;121;146;137;132;104;208;112;205;144;117;68;82;79;100;93;151;113;191;181;133;120;181;197;182;120;131;122;153;183;137;74;89;121;123;87;126;125;122;137;121;186;193;167;168;189;194;149;172;117;164;131;124;205;171;204;142;160;158;114;119
16:00:06;29.1;113;98;53;68;93;72;93;149;42;112;102;131;183;123;70;67;120;160;113;97;186;61;75;63;114;106;97;121;66;88;83;161;178;126;143;201;222;150;162;96;137;85;87;96;97;149;106;72;97;119;166;97;136;71;170;104;129;242;85;114;75;85;102;66;132;167;85;84;141;67;154;111;130;142;160;186;216;152;139;47;115;61;127;119;138;133;131;134;139;136;203;157;119;166;157;74;170;193;120;100;95;145;94;167;128;144;140;136;224;153;199;196;172;211;217;168;177;137;168;170;197;171;187;179;183;217;109;146;82
16:03:06;29.1;48;96;55;57;80;108;69;82;127;85;154;112;109;102;129;88;137;193;88;144;135;92;92;160;77;98;102;135;127;118;92;129;104;100;165;81;131;147;132;79;76;151;118;76;113;102;95;142;141;98;100;113;127;102;134;164;196;120;85;85;66;131;117;203;158;127;146;187;150;80;122;113;215;179;156;152;120;169;89;71;64;124;95;133;130;76;99;179;241;137;136;172;144;164;152;125;72;148;116;168;100;126;112;70;121;142;91;116;184;121;135;199;192;146;156;111;171;162;162;141;207;124;251;169;188;212;96;103;94
16:06:06;29.1;112;63;68;107;89;90;118;92;76;107;132;89;134;131;94;92;140;117;102;83;103;128;112;133;101;118;106;121;104;90;129;160;130;131;132;128;161;150;100;107;85;119;61;91;65;110;112;147;110;111;140;165;82;97;205;146;177;127;83;96;78;95;103;94;71;102;158;119;70;137;81;91;110;95;179;124;213;157;59;66;77;68;46;151;138;72;63;133;225;142;190;157;161;107;168;114;160;146;115;146;121;84;132;89;135;148;125;160;246;174;151;225;133;118;250;100;98;187;143;138;158;111;225;243;126;193;115;123;51
16:09:06;29.1;103;49;123;63;46;87;99;88;51;96;143;85;113;105;96;97;66;155;127;101;118;97;84;99;167;106;82;86;82;129;162;157;104;120;138;77;164;211;108;83;113;114;73;69;126;82;106;121;140;97;105;108;118;104;178;124;209;117;112;97;56;140;70;102;121;136;147;66;87;84;102;104;188;179;199;156;147;144;99;64;102;78;112;92;73;120;139;111;151;168;172;150;178;152;84;132;99;149;175;135;142;110;86;141;184;93;74;121;161;207;137;167;175;178;168;194;173;161;257;167;237;169;223;163;171;197;99;102;79
16:12:06;29.1;100;72;99;103;145;75;133;124;91;96;107;60;92;103;124;91;125;140;55;144;254;60;71;71;114;149;137;94;123;128;127;106;106;144;147;127;129;100;141;96;124;48;80;158;117;124;169;64;75;111;99;122;65;132;185;199;225;212;72;79;119;119;127;162;82;175;164;114;173;142;115;116;130;81;246;190;215;184;149;109;64;45;117;102;141;129;107;146;137;133;150;162;194;169;176;77;159;115;180;131;99;59;128;140;86;107;140;101;129;155;131;118;156;141;192;131;196;185;182;224;131;166;249;182;214;202;107;132;131
16:15:06;29.1;82;96;52;116;82;95;131;44;84;145;117;83;109;70;90;80;135;119;134;183;123;75;74;39;97;135;104;108;96;124;86;92;129;102;101;111;147;138;152;134;123;102;71;98;98;138;63;55;188;124;92;97;166;84;160;103;201;159;92;86;63;61;60;115;177;81;142;115;153;98;183;101;171;210;164;158;176;187;64;98;115;95;87;92;100;155;123;179;167;126;187;231;215;156;125;137;157;84;117;89;131;140;132;177;132;88;118;104;119;166;231;143;138;146;174;116;169;176;131;175;176;197;102;155;154;168;80;132;87
16:18:06;29.1;71;86;110;59;82;54;52;99;98;67;125;94;86;53;102;72;60;99;79;121;119;61;80;83;94;132;81;133;105;86;127;66;124;141;170;96;147;161;159;81;135;107;111;113;112;71;66;101;146;134;108;116;144;107;216;131;188;121;87;139;73;98;121;135;125;88;140;121;107;126;172;76;169;120;205;167;254;123;83;44;80;46;102;117;152;129;137;113;121;147;183;191;234;123;135;101;141;138;128;81;131;87;147;76;166;96;99;156;189;134;172;136;190;180;107;173;124;186;194;148;155;131;217;120;169;184;112;114;145
16:21:06;29.1;99;47;137;80;111;71;80;83;138;90;69;112;97;142;89;116;91;111;70;107;154;96;85;74;103;127;100;136;96;132;59;106;130;64;87;141;139;120;97;72;99;118;121;102;133;114;119;93;127;127;113;96;131;131;131;269;108;170;144;91;47;61;91;96;122;153;58;180;171;64;151;113;150;161;230;156;146;164;130;90;77;94;111;113;135;143;114;121;137;102;153;161;185;154;173;151;109;70;141;74;110;129;161;69;118;150;129;123;214;206;180;121;145;114;108;132;135;151;199;101;185;190;150;195;166;187;103;57;128
16:24:06;29.1;56;76;66;13;90;75;147;79;80;137;72;87;136;105;124;119;98;151;126;120;153;49;103;120;65;114;25;78;127;97;148;105;67;141;161;142;98;173;167;55;95;54;93;107;124;69;97;68;76;142;144;112;137;103;194;132;110;217;172;91;92;108;52;94;110;118;103;160;113;109;80;128;208;123;237;237;214;130;99;108;53;104;124;106;127;101;141;130;148;123;136;203;219;85;135;122;200;117;172;113;77;97;58;98;166;99;160;108;179;134;206;134;196;152;128;125;129;193;190;128;118;156;152;197;192;173;123;146;132
16:27:06;29.1;158;94;41;132;54;52;121;112;72;129;108;83;109;90;122;142;89;67;120;163;128;117;81;91;40;46;57;74;55;66;170;82;139;99;101;170;116;192;185;59;91;60;87;118;74;161;80;112;115;73;120;104;125;92;107;175;220;185;111;74;113;64;91;80;90;108;160;101;109;115;169;139;147;171;210;107;253;165;101;100;82;104;64;109;130;43;122;185;145;114;177;173;191;130;128;166;146;161;121;121;137;130;65;107;88;99;140;97;204;116;144;135;165;176;156;121;168;176;184;116;191;130;205;145;150;174;140;127;115
16:30:06;29.1;96;98;90;113;58;66;80;69;106;99;106;189;101;105;76;108;125;176;67;164;166;102;81;64;90;76;97;92;103;90;145;78;130;159;126;133;192;174;199;61;68;50;145;101;77;93;107;96;147;90;99;93;86;83;214;183;135;145;78;160;76;91;130;110;48;166;137;144;146;103;136;73;142;130;192;161;137;184;72;76;105;107;87;68;148;149;189;117;162;97;167;130;164;111;148;139;114;160;132;56;90;103;131;124;95;163;69;118;187;136;174;166;167;141;146;140;134;164;169;131;105;162;195;238;239;228;84;45;82
16:33:06;29.1;139;79;81;45;51;56;105;81;31;105;142;89;100;92;79;126;72;129;83;132;146;51;79;44;115;59;71;84;55;90;109;120;90;145;130;118;115;144;169;41;75;74;89;41;75;53;90;160;99;143;114;97;145;98;161;160;178;224;65;80;129;57;82;127;105;120;109;118;139;94;136;108;150;138;187;127;190;118;61;48;114;88;137;84;111;158;138;97;196;128;145;145;144;128;170;147;116;118;113;73;140;91;98;107;124;87;114;77;182;129;190;146;178;155;148;158;172;105;166;162;204;163;202;162;157;189;113;117;70
16:36:06;29.1;115;68;90;53;119;101;49;73;95;85;89;137;94;96;100;120;136;109;96;137;163;74;81;120;129;125;139;104;98;100;119;128;102;126;113;175;117;128;144;52;85;62;75;83;108;80;79;119;123;156;131;116;104;101;151;109;123;163;77;67;74;79;121;74;78;115;122;158;148;139;154;101;177;64;143;146;170;205;127;90;71;93;105;88;120;72;131;76;208;140;135;140;177;111;177;97;118;128;212;150;85;85;138;140;72;162;115;119;161;115;206;151;168;202;118;174;187;159;193;161;169;199;156;230;154;232;56;60;147
16:39:06;29.1;49;84;86;64;83;97;73;129;75;64;110;62;150;72;35;104;112;114;140;135;164;90;93;75;115;136;116;64;148;129;122;61;141;85;128;238;133;123;203;49;158;101;90;65;48;51;120;75;75;129;95;88;105;111;243;170;142;112;109;99;131;61;91;167;134;140;131;169;134;142;143;88;168;218;244;114;129;178;108;189;150;84;130;94;91;87;161;133;118;114;180;173;164;133;105;125;194;149;152;110;124;133;108;152;105;146;75;121;161;184;172;203;134;153;199;190;169;204;169;109;226;159;164;151;210;137;112;140;117
16:42:06;29.1;88;71;130;78;87;99;48;74;108;102;76;43;109;98;128;107;110;85;149;151;162;69;56;74;92;122;83;89;106;126;96;64;212;117;116;191;103;222;173;80;100;108;118;93;101;84;130;116;95;78;105;124;127;95;155;220;141;167;58;85;96;81;90;115;79;106;88;128;139;97;117;144;157;173;169;142;186;143;90;105;87;46;68;91;92;116;100;130;146;125;156;125;138;165;189;155;159;205;154;143;74;135;80;119;120;111;78;129;176;174;166;203;200;154;175;127;151;107;202;170;228;150;139;195;225;181;153;90;113
16:45:06;29.1;138;70;74;97;88;66;168;103;140;164;123;115;71;132;141;139;145;95;103;120;79;96;58;112;112;64;77;90;94;44;83;140;101;109;49;125;166;155;184;76;111;113;95;68;129;105;89;107;161;90;39;126;115;109;152;140;176;137;42;91;67;59;88;100;110;73;126;189;104;102;113;109;149;105;152;144;154;140;125;173;134;105;147;111;44;92;106;176;118;119;241;185;187;94;123;149;121;148;124;80;65;63;136;89;72;150;80;169;185;161;175;156;182;106;159;188;162;113;132;136;160;200;160;169;150;203;136;83;61
16:48:06;29.1;101;94;61;86;47;72;94;95;89;106;121;184;99;131;106;96;89;147;108;172;104;85;75;128;57;90;88;62;60;77;88;165;75;106;110;65;155;176;120;80;71;85;46;93;119;125;74;125;86;174;80;94;144;81;238;125;131;174;96;110;89;99;58;108;90;146;106;137;131;125;123;144;203;157;160;110;156;151;82;87;127;75;82;163;71;80;91;148;120;104;175;226;95;152;136;154;143;146;180;96;113;96;88;136;92;108;115;139;160;131;180;244;207;151;137;188;209;146;156;83;219;180;187;144;150;179;63;151;79
16:51:06;29.1;89;68;142;101;52;90;31;50;74;84;48;106;132;97;114;79;85;124;117;173;117;69;71;51;82;72;98;92;103;78;136;128;140;111;172;135;119;161;98;54;82;132;94;110;106;116;84;111;115;94;124;61;156;88;228;150;89;164;173;116;134;86;84;122;158;175;181;145;77;98;176;86;140;150;130;161;147;120;63;108;124;101;81;77;124;136;117;137;149;112;187;178;80;135;114;147;140;120;164;101;110;104;146;146;117;158;125;85;161;147;289;159;208;188;166;130;222;147;123;208;210;156;163;157;126;192;106;102;142
16:54:06;29.1;136;53;131;86;106;65;43;89;105;79;93;136;111;81;118;86;121;177;113;166;142;67;99;61;133;104;89;75;88;84;78;83;92;58;96;92;89;137;163;65;105;122;90;64;73;122;93;113;175;79;99;82;101;62;186;131;137;146;113;131;75;70;150;122;137;165;131;119;111;150;135;115;176;71;182;137;176;143;99;79;106;92;98;96;141;100;145;132;114;146;179;212;217;133;166;150;98;149;159;78;81;65;94;153;126;120;95;120;148;199;197;178;151;100;221;148;109;127;213;170;156;193;155;143;202;140;85;77;114
16:57:06;29.1;99;115;97;60;89;106;98;110;85;112;114;88;103;90;133;75;84;63;142;161;160;86;81;105;103;100;71;147;103;99;109;129;112;100;150;148;133;116;124;78;65;165;111;140;133;103;197;139;127;140;103;120;80;138;123;121;117;96;71;115;66;109;77;131;81;102;103;78;55;78;96;81;113;113;212;127;173;141;97;176;90;80;121;77;90;158;112;163;154;184;147;271;277;101;152;140;168;177;244;66;136;128;92;124;93;67;98;140;191;124;149;161;192;179;230;176;142;170;183;191;161;216;150;134;189;212;128;129;99
17:00:06;29.1;115;75;87;92;50;72;87;104;90;79;122;89;98;122;140;78;86;85;77;179;144;56;93;107;130;76;102;86;118;109;129;98;128;94;148;177;129;173;149;82;77;130;63;42;135;115;27;100;130;72;134;85;126;93;176;177;159;150;91;77;64;36;62;97;106;108;151;117;134;158;130;91;135;133;224;166;198;95;102;112;106;85;93;124;69;99;161;156;133;139;207;183;201;149;150;180;87;127;158;62;113;111;106;95;111;90;108;102;176;152;254;127;173;194;159;103;154;92;168;191;157;170;219;125;199;176;66;136;91
17:03:06;29.1;145;49;83;142;50;89;102;83;81;149;88;100;74;96;72;96;91;153;114;130;152;93;104;80;108;92;104;123;80;72;66;84;160;101;98;102;120;98;132;62;94;88;82;99;125;96;159;147;93;99;125;107;60;76;149;162;150;139;155;110;71;79;85;112;167;123;113;115;93;102;110;90;183;125;164;112;160;174;63;143;122;71;96;73;135;105;133;177;117;175;236;165;223;181;241;163;172;204;157;114;98;165;102;127;116;117;98;97;217;151;148;111;219;208;107;146;118;175;165;111;98;172;137;231;157;218;127;110;88
17:06:06;29.0;120;95;110;69;76;80;99;79;144;60;68;99;127;141;156;85;109;114;139;104;76;93;35;93;126;115;64;67;106;141;87;133;99;36;106;108;171;136;169;51;89;119;111;79;82;132;74;106;132;74;94;131;74;87;191;140;149;98;135;107;81;99;93;129;156;182;147;167;90;147;123;114;142;161;181;153;234;158;150;78;89;85;126;109;140;151;112;98;172;149;110;192;223;157;111;132;154;120;165;114;106;145;78;83;74;118;121;115;190;160;214;132;192;150;147;153;159;112;119;150;178;219;190;200;219;197;129;108;119
17:09:06;29.1;138;61;40;93;139;46;73;90;120;130;51;121;147;141;122;114;74;106;66;155;143;108;89;115;111;59;90;72;52;123;101;87;117;157;65;167;124;133;136;92;117;66;69;76;96;78;131;82;88;107;169;135;105;82;151;138;173;168;59;83;139;98;60;72;134;76;139;132;96;101;139;90;114;129;144;166;219;154;85;121;140;118;74;128;113;155;137;127;164;70;129;167;200;96;167;177;154;156;189;128;87;110;78;109;135;95;126;120;116;89;272;131;142;176;193;132;194;184;188;156;175;152;222;194;236;205;79;72;108
17:12:06;29.1;122;129;100;68;118;81;118;110;91;91;72;118;98;89;158;112;128;132;120;132;135;98;112;78;92;131;132;118;20;126;103;72;75;103;76;93;149;213;182;40;93;109;76;84;76;26;94;104;139;77;89;99;136;102;121;89;64;95;94;126;73;107;98;111;100;185;124;134;101;100;120;111;202;166;157;195;173;119;70;83;91;93;150;125;157;101;119;149;82;158;178;173;186;160;143;129;125;139;142;77;84;87;149;133;120;36;88;85;130;114;187;163;203;226;117;184;202;163;181;115;111;216;199;216;162;134;72;52;110
17:15:06;29.1;141;71;53;88;62;112;89;96;169;93;134;78;82;140;155;52;124;128;103;136;90;75;66;104;86;79;157;142;115;51;86;123;94;138;127;140;112;160;170;77;59;93;71;71;82;59;164;110;149;95;136;138;142;90;156;209;220;150;59;118;119;87;83;78;137;130;141;83;172;117;115;96;139;160;125;235;203;159;114;123;91;89;93;160;191;123;109;104;97;87;153;189;192;121;195;202;164;150;90;98;112;95;94;118;70;133;125;96;156;122;120;119;95;200;197;205;155;164;254;151;201;202;189;187;183;154;116;88;80
17:18:06;29.1;162;77;93;86;123;85;105;100;167;62;90;140;52;62;128;122;69;166;134;190;136;68;109;122;36;141;74;91;117;74;74;110;99;131;124;97;87;163;185;110;59;87;108;145;128;108;113;101;124;84;125;137;138;69;122;144;149;179;52;74;70;123;134;120;99;143;132;119;133;109;139;107;153;177;158;115;174;157;84;109;46;41;42;90;158;124;59;116;144;150;182;185;206;109;207;92;127;139;167;122;98;90;106;89;110;68;158;131;204;145;158;132;159;196;160;203;204;116;233;200;243;140;211;153;117;158;71;74;63
17:21:06;29.1;159;44;95;55;74;45;82;111;57;110;95;78;121;114;91;123;97;96;105;110;125;47;104;75;41;67;101;78;68;85;150;140;65;173;141;115;101;111;189;65;71;67;83;143;111;121;109;124;125;104;104;124;124;122;96;129;175;221;107;96;104;70;50;150;84;117;172;141;107;121;84;154;178;163;160;149;121;190;155;53;98;58;107;109;160;101;107;79;112;88;142;196;211;92;134;111;168;144;173;169;79;137;67;115;55;66;209;68;132;199;210;129;264;132;189;131;174;187;187;189;188;155;239;192;130;200;79;95;99
17:24:06;29.1;84;85;55;62;61;76;66;42;94;79;138;67;76;145;124;128;130;158;167;155;112;80;64;67;109;109;80;160;121;135;74;98;200;90;125;75;127;142;115;75;133;54;116;56;141;125;91;131;131;119;116;119;77;99;147;124;177;113;65;103;79;103;77;125;153;221;123;128;116;137;101;129;162;115;161;196;118;107;111;136;106;83;100;81;135;69;137;150;104;87;242;258;196;140;183;113;139;153;103;92;77;98;130;40;108;71;85;96;207;154;126;141;173;149;175;111;175;181;200;139;188;163;231;196;176;239;146;123;87
17:27:06;29.1;121;77;76;122;67;97;93;84;103;93;131;99;81;83;111;82;93;64;122;95;170;109;82;111;88;83;133;113;37;124;69;114;145;130;132;136;162;176;176;92;80;57;153;130;134;158;95;119;120;98;92;84;103;128;186;91;174;121;116;129;107;54;109;160;119;136;139;134;116;102;98;126;118;159;181;175;142;172;58;119;93;119;98;78;131;138;152;92;167;93;200;164;179;142;123;141;155;196;161;82;59;144;64;102;119;126;126;116;227;193;163;211;182;260;121;154;142;195;183;150;169;93;252;150;130;172;101;104;94
17:30:06;29.1;107;119;98;88;56;93;98;101;103;49;26;134;123;155;86;99;216;107;116;202;140;57;87;98;90;111;87;85;75;115;137;123;72;126;134;123;81;102;198;49;121;92;55;113;102;155;107;105;145;116;146;86;124;82;191;117;124;133;81;89;74;45;98;139;107;172;124;136;104;124;79;162;153;173;178;145;159;153;85;96;97;105;71;122;143;153;100;146;139;108;212;187;154;100;142;124;150;168;170;139;104;141;115;88;100;88;95;123;85;199;209;186;209;160;145;166;159;169;218;146;197;125;222;213;152;186;196;70;104
17:33:06;29.1;88;94;48;48;53;122;89;88;139;30;112;93;74;97;89;54;58;128;98;149;122;100;81;88;85;59;57;152;72;153;89;98;126;125;149;108;139;161;104;42;84;79;135;114;119;109;100;88;106;88;96;96;98;82;111;164;194;90;71;82;58;131;98;138;151;131;114;122;116;124;112;75;168;167;197;168;152;181;102;100;140;115;84;89;126;100;146;122;76;141;254;130;243;143;145;158;239;127;142;165;82;119;84;66;111;153;143;159;202;109;169;224;266;227;173;180;183;121;212;195;150;112;120;110;146;181;111;155;112
17:36:06;29.0;125;111;112;92;93;68;137;64;120;107;132;159;106;66;106;116;101;143;100;131;148;53;71;143;68;89;84;93;142;88;100;88;91;76;122;123;121;146;147;85;62;83;96;85;158;68;92;124;100;96;116;87;127;77;170;126;139;121;74;95;46;84;87;116;113;146;118;76;164;87;119;63;199;162;188;136;160;145;85;128;90;85;71;136;108;69;124;132;174;154;127;165;259;173;156;173;131;127;109;42;67;125;59;146;81;103;113;105;183;157;182;180;130;172;194;194;181;140;209;154;212;211;281;170;122;203;124;131;126
17:39:06;29.1;65;61;57;55;55;125;106;123;149;68;60;102;87;102;165;164;82;153;90;139;141;159;107;57;23;82;79;50;58;101;91;108;84;103;123;134;123;135;135;76;89;153;71;127;120;108;70;182;97;124;44;93;83;63;109;122;151;196;109;79;82;54;71;93;88;143;161;121;177;109;98;113;180;129;91;156;192;151;81;122;57;89;107;100;96;93;80;145;158;62;134;126;215;92;70;138;156;131;218;103;112;79;87;65;65;101;103;100;213;128;208;168;262;165;203;154;170;130;156;229;151;170;192;211;152;218;69;116;143
17:42:06;29.1;52;57;104;72;60;45;85;92;99;57;99;109;97;108;152;172;107;125;169;179;184;56;90;182;82;150;62;79;49;95;108;129;93;142;165;112;169;144;182;55;65;89;86;103;98;91;122;138;187;119;89;77;132;110;136;157;127;133;73;87;72;96;59;108;109;153;120;165;104;109;90;129;144;147;144;168;94;151;117;76;153;76;127;114;147;101;118;129;198;121;232;210;179;151;123;88;140;165;114;54;122;120;108;89;120;106;155;107;231;156;184;137;244;188;180;166;183;120;167;151;216;188;153;166;188;218;136;100;95
17:45:06;29.1;50;52;65;79;94;65;91;59;67;99;128;90;108;81;91;112;75;120;89;140;172;71;86;30;100;57;118;55;69;104;144;100;112;98;169;99;165;117;165;84;85;63;51;100;93;147;60;90;88;89;96;73;86;93;89;165;152;92;69;76;133;119;82;180;164;116;109;158;94;112;108;125;151;189;190;141;160;169;99;146;109;65;98;106;90;134;128;164;148;115;166;204;225;141;162;102;143;126;104;117;125;154;81;94;87;214;139;122;258;177;151;133;258;151;180;122;184;136;167;102;152;207;199;177;173;265;90;89;165
17:48:06;29.1;107;102;79;62;85;77;75;63;59;60;104;114;60;157;92;66;104;103;121;144;82;73;69;76;100;112;84;75;80;79;127;70;78;91;88;105;203;188;97;131;59;85;78;161;82;105;131;104;135;122;88;100;112;137;138;115;178;119;125;126;89;108;110;145;172;132;161;134;62;117;82;95;147;141;157;104;152;121;88;127;60;82;75;70;102;191;134;174;198;162;168;166;139;172;177;105;162;165;260;103;135;99;123;132;94;85;107;176;163;192;183;208;172;155;138;230;122;150;175;186;237;186;304;191;205;179;102;86;95
17:51:06;29.0;98;59;80;65;119;36;116;129;56;137;134;114;111;94;105;93;108;121;144;119;126;69;60;73;108;80;60;82;115;66;112;98;83;114;104;86;141;166;97;80;119;97;143;66;107;133;95;109;92;114;126;131;113;80;169;165;156;134;79;163;117;69;103;163;162;199;145;85;117;109;104;188;140;205;149;93;138;152;107;93;164;104;118;65;97;129;144;122;137;155;183;217;177;127;173;103;237;150;89;111;100;142;138;82;100;87;93;115;236;186;164;211;181;143;188;180;189;159;201;123;143;175;218;184;170;199;121;117;109
17:54:06;29.1;46;86;104;96;83;79;95;135;68;108;72;94;68;104;88;70;64;89;115;107;108;108;60;56;124;108;105;93;112;86;101;100;63;130;132;165;126;134;159;72;117;80;81;115;59;180;105;126;109;78;65;169;79;96;181;147;155;144;96;70;39;94;115;130;176;62;101;110;148;132;140;76;151;189;167;84;139;137;93;132;116;106;46;89;129;168;120;124;141;125;226;226;104;208;182;137;136;161;151;75;89;181;57;167;144;117;77;111;224;169;192;234;223;270;209;134;202;169;149;130;130;163;168;168;182;144;60;111;83
17:57:06;29.1;127;36;93;78;94;98;82;91;72;73;90;54;90;63;120;66;87;145;98;121;170;72;84;73;115;36;93;78;73;116;110;105;141;121;142;85;165;153;111;58;99;86;72;78;122;76;93;109;118;117;92;74;135;101;154;105;203;242;53;73;91;105;58;93;114;104;140;116;138;76;176;76;236;125;183;176;175;132;94;118;96;91;108;55;116;167;93;120;122;135;143;167;124;160;122;185;123;149;114;55;62;161;82;144;129;165;130;114;227;161;194;216;119;126;241;135;141;155;199;161;185;160;104;184;175;223;115;108;99
18:00:06;29.1;89;97;56;107;41;131;83;62;39;84;124;67;113;125;111;41;79;186;108;137;112;60;70;99;86;146;99;63;104;98;107;136;87;124;93;67;106;189;164;89;55;89;57;96;112;70;131;161;151;63;132;120;113;136;169;165;105;105;120;106;81;96;108;155;142;155;108;156;71;63;153;115;75;147;147;118;226;105;120;57;140;63;121;48;177;87;129;117;129;139;198;208;155;172;133;152;230;203;183;123;94;41;113;98;91;115;217;101;155;185;120;170;201;166;225;150;139;147;181;105;261;158;187;139;174;215;129;127;160

deGFP:485,515

Time;T� deGFP:485,515;H2;H3;H4;H5;H6;H7;H8;H9;H10;H11;H12;H13;H14;H15;H16;H17;H18;H19;H20;H21;H22;H23;I2;I3;I4;I5;I6;I7;I8;I9;I10;I11;I12;I13;I14;I15;I16;I17;I18;I19;I20;I21;I22;I23;J2;J3;J4;J5;J6;J7;J8;J9;J10;J11;J12;J13;J14;J15;J16;J17;J18;J19;J20;J21;J22;J23;K2;K3;K4;K5;K6;K7;K8;K9;K10;K11;K12;K13;K14;K15;K16;K17;K18;K19;K20;K21;K22;K23;L2;L3;L4;L5;L6;L7;L8;L9;L10;L11;L12;L13;L14;L15;L16;L17;L18;L19;L20;L21;L22;L23;M2;M3;M4;M5;M6;M7;M8;M9;M10;M11;M12;M13;M14;M15;M16;M17;M18;M19;M20
0:01:10;33.7;10;5;10;13;17;10;7;12;8;9;22;13;15;19;21;13;10;18;19;15;15;6;18;13;9;9;8;12;16;13;14;16;9;12;13;13;13;14;12;20;10;13;13;18;21;14;12;15;17;21;2;18;7;9;11;10;16;9;15;20;21;20;12;12;4;23;11;7;13;9;14;11;23;12;13;20;12;19;18;10;13;1;23;17;10;18;18;12;27;19;16;24;30;26;15;23;18;14;24;18;15;12;20;18;14;19;15;24;24;41;30;32;21;24;19;21;27;25;32;28;26;28;21;40;25;16;14;9;9
0:04:10;33.0;13;6;16;9;16;15;5;12;11;10;18;22;6;10;10;11;10;7;16;16;12;11;13;12;20;5;10;15;10;9;7;11;13;11;10;20;13;10;13;13;14;16;9;7;13;12;15;16;11;14;13;17;15;15;14;18;3;19;17;13;14;13;15;9;16;21;13;10;30;8;13;17;10;11;12;16;8;19;11;23;19;14;18;10;19;20;18;23;18;13;21;18;13;17;31;12;20;20;12;17;16;23;14;16;20;13;17;23;24;24;23;17;20;20;17;26;25;19;24;20;21;27;27;24;24;18;8;2;12
0:07:10;32.4;7;13;7;12;16;23;5;9;12;8;3;12;2;4;7;15;14;6;14;13;21;17;17;10;6;10;14;12;7;10;9;17;6;16;9;5;12;7;11;11;5;19;10;19;6;9;12;4;12;16;19;14;13;5;6;13;16;13;19;13;13;12;15;18;17;9;13;11;10;10;10;6;7;18;12;14;14;14;29;19;15;8;13;13;13;17;15;14;0;16;13;17;19;24;18;13;16;11;8;17;19;18;9;15;14;22;20;16;24;25;23;14;14;18;19;16;18;18;28;23;22;22;28;24;26;24;10;4;8
0:10:10;32.1;13;16;19;15;15;3;2;7;13;7;11;13;14;13;14;17;9;8;7;7;12;18;9;13;8;11;9;14;14;3;8;9;6;11;13;9;4;15;8;17;7;10;13;17;9;14;1;10;8;7;4;9;10;8;13;21;10;9;14;10;3;12;10;6;9;4;9;5;11;9;11;9;13;15;10;4;17;8;5;20;17;9;10;5;11;7;18;15;14;16;15;17;9;20;10;18;3;11;10;18;15;7;16;15;18;13;12;15;27;19;14;20;10;21;17;12;22;16;21;21;18;22;23;20;17;25;9;9;6
0:13:10;31.8;12;8;2;12;5;7;13;12;12;12;1;12;12;16;4;10;10;17;11;13;7;12;18;3;9;7;6;1;8;15;12;15;9;4;8;3;11;12;8;16;12;7;11;19;5;11;14;10;9;6;0;15;6;11;12;14;9;5;17;11;16;10;2;14;15;3;10;2;9;9;17;11;7;9;7;12;12;14;12;18;17;5;6;14;20;10;1;12;10;10;10;9;17;10;13;12;13;12;6;11;12;10;6;16;14;19;20;18;19;11;18;21;17;27;12;19;23;16;11;20;18;20;28;18;3;21;8;15;9
0:16:10;31.5;17;13;16;8;23;8;11;0;1;16;10;7;8;6;0;10;5;4;17;18;20;23;13;20;10;12;12;7;9;5;2;17;9;15;5;9;12;18;14;19;16;15;17;16;13;2;13;3;8;0;8;13;7;12;18;19;11;16;14;18;17;25;16;16;21;18;8;10;11;6;12;0;16;18;20;17;17;16;21;14;12;28;16;2;11;12;7;15;9;12;8;10;11;20;17;12;24;13;13;21;20;24;18;14;15;13;18;22;28;16;18;12;12;22;20;15;21;19;19;19;23;28;20;28;24;23;11;7;7
0:19:10;31.3;22;18;22;14;16;12;12;16;15;12;8;5;9;3;1;1;7;6;21;28;30;33;31;24;18;11;18;8;8;12;13;7;6;7;6;15;26;22;28;30;33;35;34;36;32;12;10;18;2;14;13;0;5;7;26;28;29;24;30;22;25;22;35;17;30;26;20;15;11;11;10;15;16;29;20;30;29;28;28;28;25;21;18;18;11;23;17;10;16;14;17;16;18;22;26;27;35;26;32;24;17;30;18;27;23;16;18;21;19;26;28;12;17;23;19;22;31;33;28;27;31;29;23;23;28;23;13;0;13
0:22:10;31.1;42;33;28;20;11;15;7;2;6;18;18;11;8;17;2;5;1;10;41;49;66;57;46;46;23;31;27;12;15;6;11;11;17;6;4;11;47;48;40;45;49;57;46;55;49;21;20;22;16;12;13;11;2;7;29;34;41;50;48;45;41;47;53;44;47;51;25;17;19;11;23;6;33;32;28;55;49;51;53;47;48;38;33;39;21;38;34;30;18;22;28;21;22;31;38;34;51;53;50;43;37;46;40;38;42;32;35;28;24;23;13;22;18;17;27;34;30;39;43;39;49;44;39;37;42;42;5;3;7
0:25:10;30.9;61;50;44;24;29;26;18;11;17;7;11;15;12;7;11;10;6;9;75;80;95;78;74;63;40;26;25;10;19;16;13;19;17;15;10;13;65;72;71;95;90;98;85;102;84;36;44;35;13;11;16;6;6;7;72;71;74;81;87;86;74;82;93;72;65;84;39;39;42;6;14;7;59;57;48;77;89;80;94;81;78;61;55;63;37;55;72;48;27;30;28;19;19;46;59;59;86;88;79;80;66;70;67;60;64;40;38;54;13;24;13;20;27;26;37;45;48;54;69;59;58;53;63;50;56;52;16;13;12
0:28:10;30.8;89;81;76;41;44;40;14;24;16;19;11;12;11;9;0;7;5;16;111;115;150;121;111;104;46;45;35;24;22;22;6;8;23;6;14;9;126;109;115;133;145;161;136;155;115;51;59;52;31;20;18;9;9;12;118;113;128;134;135;140;127;127;140;121;110;121;57;45;46;20;26;18;96;87;94;155;135;141;143;135;147;105;107;104;60;86;98;67;42;32;33;33;32;77;91;77;126;137;135;127;118;112;99;105;109;76;80;85;20;16;17;15;22;23;50;55;57;85;96;79;83;72;79;69;80;72;11;4;12
0:31:10;30.7;126;102;95;53;58;43;20;19;33;16;7;16;9;6;4;18;12;14;169;186;216;176;149;139;71;67;63;20;27;20;15;8;15;9;9;11;174;174;180;211;204;232;182;211;168;77;84;76;34;29;35;10;12;14;179;164;184;210;207;200;182;188;207;168;165;184;81;66;78;26;29;31;156;138;147;223;212;210;227;209;216;155;154;160;103;138;149;103;71;58;49;37;33;115;144;116;194;209;202;194;178;181;157;155;170;118;113;131;11;17;16;23;32;21;61;83;89;115;124;113;122;95;109;97;104;102;13;13;8
0:34:10;30.5;159;140;133;75;77;67;29;29;28;12;17;11;9;13;13;12;7;15;222;248;290;225;202;194;98;80;76;23;32;30;16;11;5;12;9;11;249;245;251;279;276;316;260;290;234;105;106;103;48;35;39;14;17;12;240;233;250;284;292;275;256;274;282;230;221;239;107;92;107;32;49;25;213;197;211;305;302;281;298;289;308;224;218;220;143;184;206;132;85;84;66;38;45;156;202;166;281;300;275;274;257;264;223;220;250;169;169;206;15;12;13;24;36;17;90;104;119;155;163;160;180;139;158;130;148;126;7;1;5
0:37:10;30.4;205;180;174;103;94;89;34;30;32;9;14;12;11;10;18;15;12;10;302;319;360;292;249;252;119;108;106;28;33;34;20;10;7;9;18;19;328;317;319;371;345;407;343;378;291;129;144;133;56;49;48;17;10;11;330;299;344;366;376;372;327;351;374;309;278;314;145;123;138;40;51;41;285;245;268;409;398;377;390;384;385;296;303;302;186;258;278;193;120;107;85;55;44;205;278;225;371;409;375;359;352;355;311;310;350;251;251;289;19;18;6;20;43;24;117;131;163;205;219;224;239;178;206;173;193;182;2;0;16
0:40:10;30.3;259;220;226;121;126;123;49;34;38;18;20;15;16;10;9;20;11;20;386;404;462;349;313;310;154;137;123;44;44;41;20;13;13;15;17;5;407;405;408;460;449;518;409;455;363;162;180;161;72;55;61;27;20;22;409;379;447;475;476;463;422;448;477;393;358;410;168;148;176;59;65;45;375;332;363;533;496;476;494;488;490;374;382;375;237;336;346;246;138;136;100;58;62;259;343;284;484;511;476;472;457;472;412;404;468;334;327;369;9;12;8;30;46;19;147;162;216;265;292;294;323;241;273;224;249;227;8;6;10
0:43:10;30.2;313;287;290;149;140;138;43;40;56;15;15;16;15;13;11;7;12;7;466;512;566;436;375;377;179;152;151;46;51;51;26;16;22;8;17;16;525;498;517;554;554;640;491;551;437;205;221;203;85;65;81;21;20;17;514;487;540;580;578;582;502;559;580;491;443;479;200;178;211;69;87;55;456;412;444;654;626;575;614;610;612;469;481;503;301;417;452;313;175;177;142;74;72;337;429;362;582;624;579;574;567;604;523;525;599;429;423;485;14;17;17;36;50;24;184;219;261;334;376;362;405;296;355;277;336;288;10;9;7
0:46:10;30.1;385;338;345;183;184;163;58;49;53;8;16;12;11;11;11;9;10;14;564;609;665;504;441;447;218;173;179;67;65;51;20;18;23;7;21;15;632;598;618;664;647;752;588;638;509;240;253;233;98;82;94;25;27;16;610;602;641;696;701;694;615;667;705;590;527;562;239;211;240;78;114;69;549;502;535;766;746;687;734;719;730;581;564;585;370;508;520;370;212;198;164;83;87;410;506;431;705;752;693;699;686;720;645;629;739;527;525;589;8;14;16;49;58;32;229;260;322;413;448;448;507;361;425;349;411;346;8;6;13
0:49:10;30.0;441;411;420;215;223;193;60;58;67;16;22;14;17;11;15;7;12;14;679;731;797;593;503;535;243;202;204;66;75;69;22;13;20;7;16;13;731;722;716;778;792;899;689;753;569;271;290;267;113;99;108;21;32;21;719;698;749;817;842;821;726;775;806;688;605;674;268;251;278;86;129;82;648;594;626;904;871;812;846;850;868;691;675;688;419;588;617;439;242;238;190;108;95;498;607;513;838;883;828;829;833;853;772;776;890;643;623;712;9;1;16;44;70;34;268;307;372;481;519;520;595;423;490;419;488;419;8;8;13
0:52:10;29.9;503;472;485;248;241;233;73;62;74;21;25;21;18;20;11;7;8;20;772;843;926;666;584;594;288;239;232;71;94;66;15;15;22;21;18;11;878;844;814;912;884;1022;783;850;649;306;336;316;136;104;123;23;28;26;819;809;863;931;941;950;841;892;933;808;690;766;301;280;330;98;143;96;746;689;719;1021;988;913;985;997;983;787;779;813;490;686;727;497;260;262;227;131;127;576;698;585;952;1000;957;950;955;984;904;914;1033;749;744;835;13;9;10;59;88;42;323;350;443;559;607;615;691;486;582;487;586;488;7;21;9
0:55:10;29.8;574;554;572;282;288;260;81;73;73;29;21;23;12;3;4;7;16;11;897;961;1084;754;659;673;315;260;271;72;85;79;26;24;25;8;19;16;993;962;946;1036;1002;1191;880;945;737;335;369;343;149;115;117;39;40;26;938;941;998;1059;1075;1062;946;1046;1077;925;777;876;337;307;358;113;165;110;851;773;825;1145;1099;1051;1132;1138;1144;906;898;918;562;818;823;566;301;294;279;157;154;664;782;691;1110;1156;1076;1098;1107;1148;1045;1048;1212;872;843;959;18;4;16;63;97;47;366;408;517;639;706;693;795;556;652;560;659;540;10;9;14
0:58:10;29.7;667;648;629;322;333;297;83;73;86;24;21;27;18;19;18;14;12;19;1039;1103;1215;847;731;757;346;290;304;91;97;81;30;23;32;14;14;4;1147;1083;1069;1174;1147;1357;990;1067;815;371;405;379;164;124;137;43;44;28;1045;1062;1123;1174;1202;1207;1065;1177;1215;1018;865;989;368;352;394;119;176;127;950;862;932;1285;1231;1195;1257;1282;1259;1032;1016;1039;612;899;927;627;332;329;322;184;174;746;901;782;1227;1277;1217;1213;1257;1286;1210;1191;1369;992;973;1077;18;5;8;74;117;54;408;457;583;710;789;777;885;620;736;621;753;613;9;14;16
1:01:10;29.7;757;704;716;348;364;336;96;76;99;25;31;23;17;10;17;13;8;16;1168;1232;1345;942;799;859;377;324;323;98;107;90;32;26;30;6;18;8;1280;1239;1182;1321;1285;1501;1111;1178;894;400;443;426;180;140;155;36;40;39;1141;1189;1258;1303;1350;1331;1176;1326;1371;1128;966;1083;406;373;439;134;201;129;1053;964;1044;1416;1368;1315;1412;1414;1405;1163;1115;1156;687;989;1031;695;365;380;364;210;197;822;990;860;1353;1407;1355;1360;1391;1438;1351;1336;1539;1098;1090;1211;17;8;24;87;137;58;470;515;645;792;885;869;996;683;814;687;846;681;18;10;4
1:04:10;29.6;818;805;806;392;416;363;101;83;102;25;31;22;20;5;16;12;19;21;1320;1388;1510;1006;875;928;405;343;350;101;102;98;32;45;29;7;9;18;1406;1402;1322;1487;1409;1668;1243;1305;972;428;490;460;198;148;162;44;44;38;1266;1294;1361;1462;1488;1460;1330;1469;1539;1262;1064;1208;433;401;472;147;213;146;1166;1074;1125;1572;1501;1458;1551;1569;1554;1291;1231;1286;768;1073;1154;765;381;408;424;242;235;932;1090;954;1505;1520;1480;1511;1546;1562;1501;1509;1695;1238;1197;1323;20;11;18;104;153;70;522;567;718;870;959;949;1094;753;894;765;937;756;10;21;15
1:07:10;29.5;908;904;897;427;435;398;113;87;112;32;25;26;25;13;24;12;15;15;1471;1515;1689;1137;953;1033;458;374;376;107;116;107;28;21;28;11;14;23;1563;1538;1449;1610;1592;1828;1356;1439;1057;465;515;477;205;162;172;43;45;39;1394;1435;1502;1592;1632;1605;1451;1618;1686;1360;1163;1300;475;419;515;159;238;166;1270;1160;1234;1707;1628;1580;1717;1745;1722;1425;1358;1420;824;1188;1238;819;413;433;462;276;257;1027;1185;1037;1644;1673;1610;1645;1714;1736;1660;1651;1886;1354;1354;1450;16;14;18;116;185;79;572;624;801;944;1048;1007;1199;821;983;842;1023;828;7;22;6
1:10:10;29.4;1010;982;995;477;489;437;122;98;121;31;42;29;16;23;21;14;14;11;1622;1655;1859;1227;1042;1118;474;417;415;111;131;109;33;29;37;20;20;21;1710;1658;1585;1816;1729;2037;1472;1544;1146;497;564;521;219;173;185;54;54;50;1477;1555;1622;1728;1821;1750;1613;1756;1832;1469;1243;1413;510;465;550;168;251;167;1363;1253;1354;1826;1751;1703;1851;1920;1885;1562;1512;1547;903;1289;1347;886;459;476;515;315;302;1110;1285;1137;1743;1780;1761;1793;1839;1892;1832;1803;2034;1456;1453;1605;13;11;13;135;206;79;637;677;858;1019;1143;1109;1295;873;1060;906;1128;893;14;18;12
1:13:10;29.4;1111;1081;1090;509;519;476;123;111;124;30;33;30;20;20;19;17;7;13;1768;1803;2022;1356;1139;1208;514;427;448;118;139;115;33;34;32;11;27;10;1823;1788;1724;1967;1876;2121;1598;1690;1258;524;604;575;243;188;205;53;59;47;1617;1672;1777;1869;1940;1897;1706;1887;1963;1576;1368;1521;529;490;576;167;266;183;1482;1374;1433;1964;1884;1847;2012;2033;2035;1674;1621;1675;945;1368;1458;955;477;507;568;365;346;1193;1394;1220;1915;1915;1892;1950;2011;2026;1994;1972;2174;1563;1573;1706;14;5;24;155;228;101;684;743;939;1098;1212;1188;1421;922;1125;980;1184;948;17;19;11
1:16:10;29.3;1188;1178;1200;562;565;506;123;119;138;32;39;26;21;20;22;13;17;17;1904;1944;2183;1463;1236;1278;536;462;462;130;145;120;39;35;32;6;17;22;1994;1914;1855;2115;2046;2301;1730;1818;1334;574;638;594;243;196;214;59;63;49;1739;1780;1898;2015;2092;2051;1854;2011;2133;1674;1444;1650;566;526;622;187;276;184;1587;1456;1553;2091;2014;1968;2150;2212;2177;1802;1739;1817;1017;1441;1538;984;507;532;623;402;377;1299;1502;1320;2015;2025;2033;2088;2152;2154;2128;2123;2348;1657;1687;1842;16;14;20;163;253;121;744;789;1010;1197;1304;1253;1507;1004;1198;1036;1275;1014;12;7;13
1:19:10;29.3;1283;1277;1278;597;593;551;132;132;143;27;32;35;21;19;21;19;14;9;2039;2076;2358;1546;1327;1369;573;503;499;137;147;140;38;35;36;19;25;18;2123;2038;1995;2269;2176;2469;1863;1927;1393;601;667;635;263;203;217;61;63;49;1823;1898;1986;2140;2223;2205;2006;2176;2300;1779;1560;1741;594;549;652;197;300;212;1676;1541;1664;2202;2135;2103;2293;2337;2356;1916;1829;1929;1081;1570;1653;1045;535;570;687;445;421;1369;1579;1434;2144;2162;2136;2240;2304;2291;2315;2258;2511;1775;1769;1959;22;7;26;186;276;119;797;839;1080;1260;1394;1347;1606;1054;1268;1102;1375;1094;10;12;18
1:22:10;29.2;1382;1364;1375;639;631;575;149;127;150;32;38;25;21;19;16;13;16;25;2190;2207;2457;1663;1405;1465;619;513;513;135;154;134;46;44;44;18;20;16;2218;2173;2129;2422;2312;2643;1986;2076;1493;624;706;671;271;213;235;54;71;46;1940;2029;2165;2262;2397;2335;2122;2299;2408;1903;1655;1834;645;593;675;195;314;212;1808;1636;1760;2353;2220;2211;2485;2490;2501;2037;1988;2041;1146;1620;1730;1101;560;596;737;480;459;1460;1690;1497;2237;2255;2282;2380;2432;2447;2434;2437;2657;1867;1920;2055;15;7;23;204;304;141;857;896;1148;1306;1474;1400;1708;1114;1333;1182;1442;1136;7;14;6
1:25:10;29.2;1483;1467;1484;672;679;636;159;136;159;36;42;35;18;23;26;18;26;14;2331;2382;2657;1745;1465;1575;641;545;557;146;153;148;45;34;43;17;20;20;2361;2294;2265;2546;2485;2811;2107;2190;1585;656;742;689;292;229;242;60;63;46;2049;2157;2289;2386;2529;2466;2249;2465;2549;1991;1761;1960;666;612;721;209;331;214;1894;1755;1871;2456;2372;2332;2622;2658;2645;2150;2110;2188;1230;1716;1840;1149;583;627;793;526;498;1533;1767;1572;2389;2321;2380;2539;2618;2601;2607;2585;2839;2015;1976;2192;13;15;23;232;334;161;905;948;1205;1395;1541;1509;1778;1166;1406;1232;1509;1207;20;16;9
1:28:10;29.2;1594;1593;1593;725;716;671;159;145;163;31;38;36;16;22;21;10;12;18;2461;2466;2774;1866;1585;1646;691;565;574;150;170;149;48;38;41;16;10;19;2493;2426;2354;2713;2585;2959;2218;2296;1665;692;778;737;304;228;261;64;70;48;2167;2287;2362;2546;2677;2558;2406;2580;2747;2100;1830;2031;684;635;755;226;348;234;2010;1814;1985;2587;2481;2445;2772;2815;2816;2275;2233;2274;1278;1814;1921;1209;624;651;866;578;542;1604;1866;1658;2448;2469;2528;2638;2745;2712;2744;2709;2999;2055;2105;2310;17;17;21;246;361;183;958;1002;1277;1466;1621;1594;1924;1237;1460;1301;1591;1274;21;20;19
1:31:10;29.2;1685;1691;1699;762;776;717;175;148;173;34;40;45;13;17;33;21;22;24;2644;2586;2924;1982;1668;1764;704;581;613;163;180;155;42;40;48;17;27;22;2625;2503;2478;2844;2798;3102;2323;2398;1731;712;807;758;327;238;256;71;69;51;2273;2344;2496;2690;2835;2712;2574;2686;2849;2174;1911;2135;720;671;795;246;360;233;2078;1947;2089;2637;2603;2609;2942;2895;2977;2401;2364;2368;1328;1868;2013;1234;638;687;907;609;579;1727;1935;1774;2647;2581;2648;2788;2888;2878;2875;2835;3090;2174;2215;2424;16;8;30;268;386;188;1008;1048;1344;1527;1710;1657;2031;1270;1543;1384;1673;1307;10;15;13
1:34:10;29.2;1819;1808;1776;801;804;741;177;155;183;39;48;37;19;8;3;5;34;19;2743;2746;3081;2102;1721;1841;741;633;645;170;192;149;55;36;50;13;22;28;2777;2651;2653;3013;2964;3257;2423;2533;1791;742;843;788;329;262;270;60;81;59;2361;2493;2627;2833;2930;2858;2665;2879;2992;2246;2015;2220;735;701;811;240;369;245;2179;2051;2130;2785;2747;2714;3089;3060;3109;2478;2421;2486;1376;1911;2139;1282;662;697;956;673;626;1785;2048;1840;2736;2691;2720;2869;3030;2984;3040;2974;3276;2249;2325;2532;15;12;30;287;417;203;1055;1105;1399;1625;1776;1728;2095;1339;1610;1420;1761;1372;18;19;14
1:37:10;29.2;1902;1913;1914;833;856;781;177;153;187;42;49;47;23;23;23;22;20;19;2906;2889;3186;2185;1837;1960;773;657;656;168;198;169;53;39;52;21;27;20;2888;2788;2759;3178;3117;3374;2519;2661;1912;774;886;821;339;267;288;74;83;59;2508;2561;2742;2943;3087;2923;2828;2925;3105;2340;2113;2306;777;694;856;253;397;258;2259;2129;2259;2882;2876;2835;3236;3230;3307;2575;2559;2626;1438;2027;2187;1332;696;729;1032;703;678;1827;2131;1897;2825;2780;2863;3047;3177;3083;3157;3147;3399;2344;2425;2582;17;9;38;302;447;230;1127;1163;1451;1668;1847;1775;2208;1395;1645;1487;1862;1451;10;18;26
1:40:10;29.2;2010;2002;2002;874;901;831;193;165;191;43;47;39;21;10;26;22;20;20;3020;2976;3410;2308;1944;2042;815;680;696;175;198;179;60;42;52;15;19;16;2951;2864;2900;3301;3238;3500;2666;2780;1986;785;919;857;352;267;294;77;79;66;2586;2692;2828;3043;3253;3095;2960;3131;3247;2384;2203;2396;797;725;884;261;408;280;2407;2208;2389;2980;2981;2897;3367;3339;3377;2691;2693;2747;1499;2089;2287;1347;714;782;1078;760;712;1901;2225;1971;2924;2863;3003;3115;3312;3203;3311;3257;3572;2428;2478;2699;13;14;40;334;479;239;1148;1200;1531;1697;1943;1851;2306;1437;1729;1548;1928;1499;19;11;15
1:43:10;29.2;2159;2130;2125;916;925;860;201;169;211;29;49;38;25;19;22;22;26;12;3170;3083;3471;2425;2045;2103;848;704;721;183;209;179;52;43;48;24;22;18;3065;2976;3016;3431;3397;3657;2783;2880;2046;832;965;897;363;284;302;72;78;65;2712;2781;2996;3162;3347;3205;3087;3204;3360;2507;2317;2486;824;768;917;274;420;272;2500;2323;2421;3149;3116;2983;3516;3465;3562;2811;2770;2849;1586;2150;2376;1416;726;781;1141;802;757;1969;2298;2034;3034;2936;3104;3286;3472;3330;3493;3379;3660;2506;2584;2813;19;19;47;348;505;256;1199;1241;1594;1786;1990;1921;2398;1514;1806;1592;2030;1559;18;16;16
1:46:10;29.2;2231;2238;2227;951;974;890;203;176;204;44;47;48;27;24;20;17;21;17;3309;3256;3663;2510;2150;2196;880;732;733;187;212;164;58;29;45;19;18;39;3178;3024;3157;3576;3529;3811;2883;2981;2150;848;984;913;373;295;307;73;89;61;2821;2840;3102;3275;3463;3315;3171;3302;3477;2594;2392;2553;858;779;967;276;431;294;2603;2392;2530;3236;3224;3129;3642;3607;3677;2886;2904;2966;1650;2233;2443;1454;759;822;1177;840;811;2078;2348;2147;3120;3015;3191;3399;3659;3514;3563;3506;3784;2573;2677;2902;13;12;36;377;537;285;1249;1302;1665;1836;2046;2001;2488;1547;1846;1668;2103;1593;19;21;14
1:49:10;29.2;2328;2338;2339;1009;1021;927;212;175;222;46;48;39;37;12;35;22;17;15;3416;3328;3758;2630;2221;2336;895;751;785;185;206;193;57;51;49;24;26;23;3287;3213;3252;3722;3720;3932;2985;3082;2203;875;1015;944;393;308;324;77;82;67;2925;2969;3250;3418;3631;3464;3346;3467;3605;2693;2474;2648;875;825;975;279;442;292;2656;2509;2668;3354;3315;3235;3818;3705;3833;3005;2986;3076;1693;2286;2525;1518;783;841;1241;890;849;2144;2478;2216;3228;3154;3274;3516;3724;3572;3695;3648;3958;2713;2806;2988;16;14;48;408;555;295;1312;1358;1718;1888;2155;2061;2583;1592;1870;1704;2136;1684;16;20;13
1:52:10;29.2;2421;2441;2438;1042;1045;955;227;192;211;46;55;33;23;20;31;25;20;19;3555;3430;3910;2725;2318;2422;919;785;806;193;222;200;44;40;63;20;20;16;3395;3258;3381;3815;3796;4034;3067;3190;2313;915;1055;976;397;300;326;80;87;72;3018;3055;3277;3489;3757;3586;3450;3553;3711;2766;2558;2721;909;846;1004;285;452;302;2761;2563;2746;3452;3419;3308;3872;3785;3945;3101;3113;3160;1726;2382;2602;1524;791;871;1317;940;903;2187;2550;2285;3349;3231;3404;3605;3843;3670;3831;3688;4048;2738;2861;3105;10;9;48;408;579;309;1342;1395;1769;1959;2218;2084;2666;1658;1954;1745;2246;1723;16;19;18
1:55:10;29.1;2539;2546;2573;1081;1078;996;229;185;224;44;47;40;23;21;22;16;20;16;3667;3565;4006;2805;2398;2495;957;800;839;202;243;193;62;50;58;13;24;16;3485;3365;3481;3969;3979;4197;3159;3257;2381;947;1081;1007;413;317;334;77;94;65;3141;3154;3430;3654;3860;3664;3575;3673;3910;2808;2665;2790;933;862;1029;290;462;310;2894;2636;2815;3501;3561;3405;4010;3937;4080;3148;3196;3193;1810;2427;2653;1562;832;895;1373;965;955;2267;2626;2350;3397;3322;3525;3768;3930;3816;3969;3859;4161;2820;2944;3182;21;15;42;448;607;331;1391;1425;1817;2033;2283;2159;2786;1700;2012;1833;2294;1787;26;20;19
1:58:10;29.1;2651;2658;2677;1114;1135;1037;229;199;243;52;55;48;19;30;22;15;23;22;3748;3690;4155;2905;2516;2614;1004;809;849;200;228;233;70;66;50;16;25;18;3590;3454;3549;4084;4084;4300;3302;3395;2461;950;1115;1042;424;325;344;75;94;70;3173;3212;3509;3680;3996;3837;3653;3776;3977;2952;2711;2883;978;911;1051;303;477;317;2961;2744;2925;3590;3604;3521;4117;4056;4192;3283;3342;3307;1872;2506;2757;1614;846;911;1417;1011;993;2320;2680;2415;3469;3383;3613;3836;4107;3884;4082;3929;4287;2893;3018;3235;16;15;50;471;644;356;1436;1467;1856;2063;2356;2223;2845;1749;2090;1871;2387;1840;17;16;17
2:01:10;29.1;2784;2789;2768;1151;1167;1076;233;198;246;46;62;44;22;18;20;23;16;27;3875;3765;4302;3009;2558;2653;1018;867;883;217;235;211;60;50;58;29;23;22;3710;3555;3755;4164;4257;4385;3352;3473;2574;987;1141;1040;431;325;344;88;95;72;3324;3321;3606;3786;4113;3922;3781;3847;4079;2992;2749;2970;984;914;1111;307;491;332;3036;2785;2938;3688;3762;3584;4238;4111;4298;3349;3420;3386;1905;2531;2816;1636;867;919;1463;1040;1023;2415;2768;2470;3615;3467;3708;3959;4226;4022;4182;4144;4420;2974;3116;3322;18;17;55;488;655;367;1493;1504;1937;2137;2443;2292;2958;1789;2104;1930;2448;1907;16;23;22
2:04:10;29.1;2890;2853;2882;1191;1214;1111;254;220;257;50;57;48;23;17;23;13;21;22;3994;3960;4425;3120;2677;2733;1052;865;895;209;249;219;60;63;64;22;20;34;3763;3691;3793;4301;4330;4557;3428;3547;2610;1014;1170;1079;425;342;363;88;91;77;3413;3363;3720;3906;4237;4014;3894;3951;4194;3071;2830;3054;984;932;1134;324;499;328;3071;2904;3097;3762;3911;3720;4338;4281;4418;3476;3507;3526;1960;2591;2888;1637;889;969;1527;1070;1071;2461;2858;2570;3684;3584;3803;4027;4335;4184;4302;4185;4548;3056;3208;3437;13;13;55;502;687;382;1514;1551;1978;2166;2502;2343;3032;1827;2210;1997;2498;1967;20;25;19
2:07:10;29.1;2997;2965;3014;1247;1244;1153;255;211;260;47;61;49;22;23;24;18;17;17;4126;3989;4478;3218;2761;2859;1068;891;935;212;251;201;54;53;61;27;22;24;3869;3733;3903;4351;4428;4613;3514;3603;2689;1028;1216;1112;438;351;373;83;92;75;3467;3479;3807;3968;4356;4102;3992;4032;4268;3122;2940;3127;1021;961;1146;327;511;328;3174;2985;3204;3868;3924;3791;4469;4375;4554;3547;3536;3616;2003;2688;2976;1688;911;985;1544;1137;1099;2506;2914;2609;3773;3652;3895;4111;4435;4266;4433;4300;4645;3107;3211;3498;24;5;52;535;724;396;1589;1600;2038;2246;2552;2420;3131;1883;2244;2051;2570;2005;25;15;16
2:10:10;29.1;3103;3117;3080;1265;1279;1167;256;218;259;50;58;39;26;27;24;23;24;14;4225;4082;4629;3288;2847;2887;1108;916;963;219;258;232;65;53;61;14;24;23;3919;3828;4022;4503;4566;4678;3612;3731;2791;1050;1240;1141;466;353;375;91;104;74;3635;3536;3886;4094;4447;4206;4119;4127;4378;3193;3006;3194;1057;983;1165;325;525;337;3286;3054;3293;3941;4074;3886;4598;4462;4643;3624;3671;3651;2072;2751;3038;1723;920;986;1649;1170;1163;2553;3009;2656;3834;3702;3992;4275;4612;4317;4448;4406;4792;3167;3333;3608;20;7;59;549;764;419;1599;1663;2085;2270;2603;2456;3200;1923;2265;2079;2661;2022;19;24;16
2:13:10;29.1;3178;3204;3203;1316;1324;1213;266;233;283;46;70;45;28;22;20;18;22;27;4298;4167;4738;3404;2935;3037;1148;947;987;234;259;230;60;57;64;23;29;39;4062;3925;4064;4640;4680;4774;3676;3859;2863;1062;1270;1161;467;356;375;84;96;75;3691;3584;3983;4217;4579;4255;4138;4234;4445;3237;3071;3241;1058;993;1206;339;531;348;3395;3092;3342;4010;4156;4005;4693;4554;4752;3729;3830;3818;2064;2780;3094;1774;956;1019;1676;1210;1209;2630;3089;2730;3948;3784;4051;4395;4662;4438;4613;4523;4873;3288;3399;3650;21;11;65;556;772;433;1611;1712;2120;2329;2650;2534;3319;1973;2370;2124;2718;2087;22;18;22
2:16:10;29.1;3321;3262;3321;1354;1354;1261;274;230;289;44;64;51;31;15;23;15;24;23;4422;4311;4821;3461;3012;3093;1151;962;1011;241;266;236;68;60;64;26;22;26;4153;3991;4148;4752;4828;4910;3750;3837;2969;1094;1250;1181;467;355;368;78;86;76;3735;3689;4084;4294;4707;4389;4326;4313;4580;3341;3151;3390;1084;1010;1226;344;537;341;3437;3195;3474;4134;4252;4000;4744;4571;4823;3813;3915;3861;2155;2852;3150;1795;950;1035;1717;1247;1250;2649;3072;2784;4002;3868;4181;4457;4834;4542;4799;4585;4974;3319;3502;3801;17;18;72;595;802;465;1670;1721;2173;2409;2769;2568;3389;2016;2389;2203;2774;2152;17;26;12
2:19:10;29.1;3379;3359;3388;1373;1394;1283;277;228;289;53;61;53;25;22;21;24;13;21;4534;4415;4944;3525;3073;3166;1195;992;1027;242;257;235;68;50;52;25;25;18;4216;4060;4314;4797;4881;5067;3795;3985;2995;1121;1329;1186;477;365;392;92;105;84;3810;3798;4131;4396;4813;4465;4409;4400;4663;3434;3256;3388;1107;1038;1250;362;552;362;3512;3242;3520;4225;4349;4079;4905;4720;4921;3852;3913;3948;2174;2896;3225;1812;964;1053;1771;1306;1306;2726;3177;2854;4101;4011;4272;4528;4938;4636;4887;4783;5072;3358;3547;3844;10;15;80;618;826;473;1747;1790;2235;2431;2731;2624;3406;2038;2457;2249;2838;2188;20;16;14
2:22:10;29.1;3473;3438;3469;1417;1412;1319;286;241;295;48;66;57;31;27;28;25;28;29;4683;4452;5016;3640;3115;3227;1222;997;1056;244;274;246;71;65;65;19;28;23;4320;4147;4400;4925;5041;5148;3962;4078;3077;1149;1350;1225;489;375;402;90;105;83;4001;3816;4214;4517;4851;4618;4511;4497;4740;3468;3312;3501;1137;1072;1267;354;570;361;3562;3298;3622;4319;4411;4191;5076;4835;5029;3958;4041;4007;2235;2944;3246;1824;987;1059;1822;1337;1335;2792;3223;2900;4184;4033;4327;4609;5008;4715;4972;4848;5095;3423;3595;3938;16;20;81;634;848;503;1780;1800;2259;2506;2779;2689;3491;2077;2507;2312;2900;2228;21;21;13
2:25:10;29.1;3593;3540;3581;1429;1447;1356;286;234;297;54;55;54;33;25;27;21;19;23;4697;4579;5095;3626;3205;3333;1242;1025;1071;245;275;245;69;53;62;19;21;24;4420;4243;4491;4984;5194;5240;4026;4219;3126;1132;1385;1252;490;371;396;99;113;88;3994;3959;4314;4534;5001;4678;4626;4601;4815;3531;3344;3563;1154;1066;1287;351;579;358;3694;3379;3708;4346;4548;4241;5059;4939;5134;4028;4102;4108;2253;2982;3328;1874;1018;1079;1862;1356;1381;2853;3328;2933;4218;4131;4454;4713;5173;4815;5026;4898;5234;3445;3622;3972;19;21;80;655;869;521;1807;1853;2309;2537;2881;2757;3617;2129;2552;2339;2935;2293;25;17;12
2:28:10;29.1;3698;3649;3661;1463;1511;1380;297;245;313;52;66;56;39;32;31;24;26;11;4810;4611;5223;3792;3356;3398;1261;1053;1102;242;281;242;72;49;65;18;27;22;4479;4325;4548;5106;5222;5276;4099;4221;3194;1191;1394;1285;503;375;400;89;94;93;4120;4028;4353;4666;5099;4775;4683;4660;4903;3665;3417;3676;1153;1091;1301;363;565;367;3738;3477;3733;4433;4565;4375;5222;5024;5222;4156;4149;4194;2305;3039;3480;1878;1014;1120;1904;1418;1426;2865;3351;3050;4284;4202;4598;4803;5227;4969;5157;4999;5362;3567;3697;4063;12;21;99;689;889;527;1854;1893;2358;2566;2967;2778;3637;2166;2604;2422;2985;2322;23;23;15
2:31:10;29.1;3785;3699;3721;1506;1543;1415;300;251;303;52;63;47;28;22;26;24;26;19;4884;4701;5271;3841;3348;3465;1292;1073;1135;250;284;256;75;55;70;25;29;25;4586;4418;4595;5203;5296;5408;4094;4293;3222;1197;1444;1296;530;396;419;96;118;78;4178;4077;4529;4736;5180;4819;4732;4741;5060;3683;3465;3736;1185;1107;1338;373;587;366;3789;3579;3839;4506;4722;4453;5340;5103;5371;4134;4272;4245;2328;3090;3471;1935;1039;1128;1969;1443;1451;2954;3420;3101;4406;4224;4643;4900;5386;4977;5259;5121;5470;3634;3806;4135;22;12;93;698;914;553;1872;1937;2369;2640;2978;2852;3756;2213;2641;2429;3070;2387;21;18;25
2:34:10;29.1;3929;3841;3862;1558;1558;1446;308;253;308;53;62;50;28;25;26;32;22;23;5007;4770;5446;3945;3459;3525;1319;1085;1120;257;293;252;70;62;70;25;18;9;4689;4545;4704;5237;5467;5510;4276;4368;3359;1213;1454;1311;520;385;416;96;107;82;4293;4158;4510;4852;5240;4983;4851;4812;5084;3773;3553;3743;1182;1118;1357;362;600;372;3842;3632;3912;4575;4778;4556;5415;5234;5400;4238;4327;4254;2407;3154;3508;1960;1050;1126;2005;1465;1488;3012;3489;3081;4443;4266;4713;5023;5424;5165;5359;5182;5575;3689;3854;4092;14;13;92;720;935;578;1913;1945;2404;2694;3041;2884;3823;2251;2686;2515;3072;2386;22;18;23
2:37:10;29.1;3995;3942;3970;1593;1603;1475;314;263;321;63;76;46;25;12;22;17;37;23;5023;4917;5544;3918;3537;3551;1328;1102;1156;260;297;251;69;59;63;25;23;26;4701;4555;4805;5422;5491;5622;4320;4493;3365;1245;1476;1330;531;396;414;101;101;81;4379;4182;4613;4876;5290;5037;4911;4869;5145;3828;3617;3878;1210;1150;1390;380;589;381;3913;3631;3982;4685;4912;4585;5519;5257;5544;4274;4416;4345;2403;3158;3552;1976;1071;1145;2060;1501;1550;3048;3592;3166;4494;4441;4683;5150;5576;5216;5401;5316;5747;3738;3924;4260;31;14;110;741;964;576;1981;1996;2448;2721;3097;2985;3891;2237;2730;2539;3170;2429;22;18;23
2:40:10;29.1;4055;3994;4082;1617;1627;1493;310;259;320;63;71;58;32;20;30;26;28;22;5162;4922;5582;3985;3569;3651;1355;1139;1164;255;298;254;69;46;65;19;30;25;4765;4658;4901;5534;5567;5698;4388;4562;3468;1244;1493;1360;529;397;437;94;108;82;4414;4277;4666;4985;5455;5092;4988;5020;5207;3891;3693;3925;1225;1139;1426;384;602;391;4003;3701;4019;4741;4984;4697;5612;5410;5598;4392;4467;4423;2414;3195;3552;2022;1061;1164;2088;1538;1589;3117;3602;3242;4605;4426;4801;5206;5663;5260;5512;5414;5715;3822;3962;4318;21;18;110;757;988;613;2024;2009;2489;2779;3106;3001;4004;2327;2798;2573;3254;2479;17;27;16
2:43:10;29.1;4181;4121;4128;1624;1661;1533;327;270;323;64;68;58;34;20;23;19;23;19;5238;5098;5699;4137;3594;3683;1397;1135;1198;271;300;261;71;59;72;31;36;26;4843;4627;4984;5641;5769;5782;4440;4598;3497;1252;1536;1388;524;404;429;96;114;97;4524;4318;4748;4954;5563;5182;5053;5049;5271;3959;3739;4017;1240;1168;1404;388;622;390;4062;3735;4072;4728;5031;4714;5742;5524;5694;4407;4504;4529;2444;3251;3677;2013;1096;1173;2118;1569;1600;3129;3639;3300;4639;4527;4894;5312;5756;5364;5604;5422;5852;3824;4022;4381;23;14;118;778;999;625;2045;2049;2558;2780;3204;3022;4000;2348;2807;2666;3289;2505;22;38;29
2:46:10;29.1;4239;4241;4177;1673;1716;1563;331;266;325;67;66;54;31;18;22;25;28;25;5370;5125;5704;4182;3700;3703;1424;1138;1224;267;305;265;72;59;66;23;27;19;4929;4785;5007;5700;5869;5885;4494;4660;3568;1278;1559;1408;546;417;436;104;108;91;4587;4371;4789;5093;5665;5283;5083;5113;5354;4032;3774;4007;1270;1195;1419;389;622;389;4102;3814;4188;4870;5093;4819;5851;5616;5926;4496;4607;4553;2493;3245;3728;2029;1102;1178;2213;1607;1626;3233;3712;3363;4752;4596;4933;5452;5764;5547;5680;5526;5867;3927;4008;4500;23;13;118;801;1030;641;2055;2102;2603;2859;3239;3114;4074;2375;2843;2672;3372;2586;32;11;25
2:49:10;29.1;4302;4278;4331;1719;1697;1622;334;274;336;59;69;58;27;28;25;24;31;26;5368;5199;5841;4146;3754;3843;1430;1174;1247;266;315;260;79;67;69;26;16;11;4961;4823;5098;5789;5924;5958;4518;4724;3640;1296;1570;1407;550;409;442;105;105;83;4646;4374;4915;5203;5713;5343;5109;5148;5425;4101;3829;4112;1253;1194;1427;385;616;391;4165;3821;4231;4989;5206;4914;5947;5720;5886;4496;4679;4657;2516;3372;3751;2071;1103;1183;2231;1647;1664;3205;3773;3381;4852;4636;5067;5427;5942;5584;5770;5603;6007;3890;4079;4475;23;21;123;821;1060;657;2076;2123;2638;2835;3306;3150;4139;2442;2931;2686;3373;2606;24;6;19
2:52:10;29.1;4441;4437;4474;1728;1763;1625;334;275;343;53;75;58;32;28;26;33;24;27;5427;5258;5979;4214;3754;3881;1452;1209;1254;265;299;267;73;58;72;26;31;22;5024;4893;5128;5905;5965;6010;4622;4745;3736;1322;1616;1427;563;422;448;100;114;92;4762;4469;4973;5347;5882;5395;5296;5274;5483;4146;3950;4166;1290;1224;1459;393;622;393;4230;3933;4360;5051;5300;4919;6035;5775;6011;4562;4705;4660;2539;3387;3843;2066;1110;1201;2280;1700;1722;3275;3791;3429;4925;4739;5154;5518;6033;5708;5913;5690;6159;3995;4176;4612;21;10;134;868;1070;680;2138;2149;2685;2934;3280;3169;4266;2446;2935;2749;3489;2652;31;23;14
2:55:10;29.1;4503;4535;4503;1736;1765;1650;334;275;349;54;67;57;23;26;30;26;18;19;5499;5328;6000;4228;3819;3958;1477;1200;1279;269;325;281;78;71;68;23;30;24;5129;4916;5192;5877;6119;6130;4664;4822;3777;1329;1601;1455;567;424;458;96;120;87;4820;4524;5018;5373;5891;5499;5262;5243;5562;4223;3956;4171;1311;1224;1473;390;635;404;4279;3941;4381;5087;5345;5019;6069;5850;6121;4660;4756;4702;2591;3429;3772;2101;1122;1213;2342;1727;1745;3341;3837;3459;4976;4790;5223;5703;6184;5756;5926;5840;6249;4050;4171;4637;19;15;120;878;1115;688;2159;2165;2732;2973;3352;3212;4252;2495;2918;2779;3480;2687;17;22;21
2:58:10;29.1;4638;4567;4592;1797;1815;1708;339;279;346;66;78;60;33;28;35;16;24;29;5647;5428;6124;4296;3912;3912;1500;1218;1297;267;330;279;69;71;91;20;21;23;5172;4949;5375;6013;6216;6156;4755;4900;3853;1344;1613;1461;570;411;474;111;114;77;4952;4598;5048;5407;6062;5590;5301;5348;5544;4234;3975;4297;1329;1247;1491;400;632;413;4283;4038;4456;5132;5555;5051;6126;5956;6159;4675;4820;4733;2631;3423;3877;2149;1141;1222;2345;1739;1796;3408;3914;3530;4982;4815;5303;5791;6289;5881;6039;5982;6344;4107;4280;4684;30;19;143;886;1139;718;2216;2201;2758;2982;3437;3268;4333;2494;2983;2808;3579;2732;19;18;22
3:01:10;29.1;4640;4619;4682;1797;1832;1712;343;287;355;58;79;60;30;36;33;13;23;30;5666;5415;6232;4397;3940;3935;1507;1235;1305;273;323;279;74;63;67;27;33;25;5254;5081;5368;6093;6196;6256;4847;4918;3850;1338;1680;1479;572;424;453;102;111;84;4951;4656;5164;5469;6169;5648;5415;5463;5657;4319;4059;4325;1309;1267;1512;399;642;400;4408;4032;4563;5165;5510;5210;6123;6091;6256;4705;4861;4861;2631;3521;3916;2133;1165;1235;2391;1773;1806;3423;3944;3574;5132;4902;5397;5784;6392;5951;6155;5933;6363;4152;4347;4776;22;18;148;909;1160;739;2234;2231;2803;3044;3479;3285;4444;2543;3043;2857;3565;2722;25;26;22
3:04:10;29.1;4786;4673;4754;1834;1875;1746;349;288;358;64;67;63;29;23;30;17;24;22;5887;5565;6276;4400;3981;4024;1540;1250;1318;279;331;279;74;67;71;35;28;27;5289;5077;5412;6118;6415;6343;4770;4981;3967;1380;1659;1515;572;430;458;109;118;90;5034;4718;5152;5610;6198;5701;5477;5520;5753;4335;4082;4401;1329;1260;1530;398;644;415;4424;4129;4650;5202;5585;5207;6319;6100;6339;4890;4916;4847;2655;3529;3962;2169;1163;1247;2447;1797;1879;3496;4013;3581;5139;4948;5442;5946;6481;6066;6177;6109;6523;4221;4344;4897;20;22;152;934;1167;733;2269;2263;2822;3055;3546;3371;4453;2559;3094;2860;3627;2784;24;22;26
3:07:10;29.1;4842;4824;4860;1866;1895;1755;353;296;365;65;74;58;31;30;31;28;23;28;5866;5591;6305;4427;4047;4078;1555;1292;1347;278;335;292;79;62;69;27;29;25;5419;5193;5496;6204;6366;6538;4932;5046;3998;1383;1689;1528;586;437;461;105;112;88;5112;4724;5241;5663;6250;5761;5538;5500;5795;4413;4153;4416;1342;1269;1536;397;654;404;4454;4171;4668;5323;5686;5231;6338;6259;6440;4894;4991;4890;2658;3607;4000;2140;1159;1250;2485;1820;1890;3444;4099;3616;5202;5017;5556;6089;6592;6146;6309;6165;6533;4324;4403;4889;23;20;158;959;1204;779;2292;2269;2843;3098;3513;3374;4582;2622;3107;2908;3713;2793;24;32;22
3:10:10;29.1;4928;4954;4905;1899;1908;1803;355;294;373;64;67;58;34;33;30;26;29;22;5874;5632;6437;4433;4062;4106;1575;1280;1358;292;338;288;82;62;74;24;34;26;5491;5133;5582;6294;6447;6528;4973;5098;4007;1391;1724;1533;589;446;466;105;115;102;5133;4752;5304;5722;6269;5877;5496;5624;5859;4482;4202;4483;1336;1255;1557;409;654;412;4555;4231;4728;5314;5764;5396;6460;6195;6513;4998;5012;4980;2714;3564;4082;2208;1189;1258;2501;1856;1906;3528;4138;3671;5222;5066;5585;6221;6640;6224;6398;6252;6740;4304;4442;4957;24;21;166;971;1211;782;2316;2309;2932;3107;3619;3429;4622;2609;3158;2953;3696;2866;27;22;23
3:13:10;29.1;5025;5025;4978;1923;1947;1812;359;293;372;56;71;59;30;27;29;25;23;22;5988;5705;6482;4517;4147;4176;1580;1304;1389;289;328;287;74;70;77;26;19;14;5446;5264;5596;6321;6522;6608;4996;5156;4043;1404;1718;1547;599;447;468;101;126;95;5198;4790;5330;5766;6488;5937;5522;5720;5891;4513;4222;4564;1336;1283;1563;409;676;412;4633;4301;4710;5372;5845;5425;6577;6328;6488;4953;5075;5029;2713;3643;4026;2186;1191;1274;2550;1854;1951;3612;4169;3684;5298;5085;5657;6293;6906;6264;6542;6307;6792;4353;4488;5054;23;9;166;990;1244;789;2359;2330;2928;3185;3588;3461;4654;2672;3182;2988;3797;2912;26;23;26
3:16:10;29.1;5057;5071;5123;1957;1983;1843;357;295;379;54;78;63;34;22;30;25;21;25;6060;5782;6515;4563;4240;4251;1600;1309;1386;295;338;293;78;59;79;30;20;34;5546;5298;5723;6346;6533;6689;5024;5150;4151;1424;1736;1563;598;439;476;104;112;90;5254;4846;5405;5849;6525;5986;5655;5747;5993;4580;4246;4521;1370;1297;1550;414;668;421;4703;4359;4778;5473;5883;5418;6554;6335;6537;4946;5049;5064;2742;3672;4146;2213;1189;1279;2578;1916;2015;3614;4241;3764;5449;5148;5762;6287;6839;6365;6594;6310;6777;4385;4552;5057;24;11;182;1008;1259;813;2403;2329;2932;3183;3680;3445;4748;2736;3207;3018;3876;2927;23;27;24
3:19:10;29.1;5129;5117;5173;1989;2021;1860;371;302;380;66;82;66;33;21;38;19;25;28;6095;5740;6585;4636;4235;4316;1623;1331;1415;291;339;302;70;72;71;24;29;20;5526;5416;5678;6391;6562;6826;5086;5312;4131;1434;1765;1561;593;447;480;106;118;100;5342;4913;5504;5893;6588;6081;5638;5721;5960;4623;4319;4611;1363;1296;1584;417;689;426;4682;4413;4881;5487;6000;5568;6635;6449;6641;5070;5137;5145;2808;3736;4110;2202;1191;1322;2636;1916;2015;3642;4299;3800;5358;5211;5840;6422;7059;6460;6606;6453;6886;4431;4564;5137;22;16;181;1019;1286;827;2401;2369;3021;3243;3712;3546;4737;2698;3251;3046;3867;2939;24;23;18
3:22:10;29.1;5209;5253;5245;2030;2053;1887;371;311;395;59;83;68;33;24;36;19;22;25;6154;5876;6715;4691;4277;4290;1643;1340;1409;301;342;296;78;68;71;22;30;24;5619;5388;5835;6443;6660;6858;5119;5309;4192;1449;1757;1581;588;465;466;92;125;96;5346;5030;5518;6048;6717;6107;5741;5701;6031;4560;4404;4682;1387;1301;1617;414;679;418;4771;4390;4890;5658;6069;5594;6668;6427;6709;5088;5191;5166;2754;3753;4179;2226;1208;1298;2679;1968;2032;3677;4344;3872;5563;5254;5793;6518;7154;6624;6741;6435;7001;4462;4636;5167;28;13;186;1042;1294;843;2462;2413;3031;3252;3742;3555;4882;2738;3286;3110;3851;3005;28;28;21
3:25:10;29.1;5295;5314;5308;2063;2074;1930;362;312;398;62;81;71;26;30;29;22;27;24;6272;5931;6731;4657;4362;4354;1661;1364;1432;297;348;297;76;60;80;25;32;28;5762;5414;5796;6486;6717;6878;5226;5346;4186;1457;1778;1592;598;442;475;105;117;95;5399;4922;5550;6064;6787;6216;5740;5841;5965;4632;4411;4724;1388;1319;1618;418;672;427;4799;4417;4968;5599;6072;5601;6776;6523;6685;5121;5170;5210;2840;3754;4187;2234;1212;1299;2718;1975;2056;3739;4386;3861;5515;5280;5960;6652;7243;6580;6801;6546;7124;4543;4684;5275;24;19;198;1068;1323;873;2450;2428;3042;3304;3798;3593;4896;2793;3340;3061;3986;2996;24;29;28
3:28:10;29.1;5411;5359;5333;2070;2100;1933;378;306;394;61;72;61;30;32;37;13;26;31;6357;6023;6858;4735;4366;4429;1655;1361;1443;293;346;303;71;70;81;24;33;36;5798;5495;5888;6519;6761;6971;5179;5406;4278;1461;1799;1606;618;454;494;101;130;97;5495;5061;5702;6123;6887;6237;5861;5898;6160;4712;4458;4760;1396;1330;1617;422;683;425;4872;4514;5111;5681;6143;5697;6820;6588;6776;5164;5257;5181;2846;3758;4281;2253;1215;1304;2748;1997;2130;3743;4428;3925;5641;5390;6003;6668;7335;6725;6775;6642;7143;4546;4659;5345;36;17;196;1081;1347;876;2492;2439;3080;3310;3835;3632;4966;2795;3309;3168;3986;3006;19;29;24
3:31:10;29.1;5455;5391;5481;2104;2110;1991;396;319;392;71;76;51;34;16;38;19;22;23;6435;6056;6878;4805;4389;4385;1691;1384;1477;303;351;303;76;67;71;29;24;28;5808;5562;5963;6478;6886;7081;5292;5455;4336;1456;1812;1628;612;446;503;106;114;92;5509;5052;5757;6115;6963;6283;5840;5933;6236;4811;4453;4824;1404;1345;1608;423;694;419;4906;4544;5094;5770;6195;5843;6787;6548;6921;5203;5303;5244;2852;3809;4244;2261;1227;1321;2771;1989;2171;3778;4492;3939;5628;5339;6141;6799;7469;6848;6944;6737;7084;4601;4722;5445;25;16;210;1093;1378;894;2528;2473;3148;3352;3849;3664;4982;2810;3387;3212;4049;3065;21;20;21
3:34:10;29.1;5560;5517;5555;2121;2123;2006;378;307;400;65;78;60;39;34;23;16;19;24;6451;6121;6866;4819;4451;4500;1711;1381;1490;306;353;314;75;59;73;24;28;26;5870;5605;6014;6538;6811;7073;5330;5440;4434;1472;1844;1626;610;457;493;103;121;101;5634;5113;5798;6156;7090;6379;5908;6005;6237;4867;4476;4804;1394;1327;1636;427;684;434;4947;4641;5118;5732;6368;5785;6906;6645;6854;5303;5346;5341;2836;3837;4296;2302;1223;1333;2787;2058;2166;3743;4523;4008;5795;5516;6155;6847;7567;6860;7000;6668;7283;4640;4801;5362;27;19;211;1135;1383;908;2572;2493;3158;3367;3936;3688;5095;2865;3414;3236;4065;3127;20;23;20
3:37:10;29.1;5540;5504;5592;2159;2154;2023;395;319;409;58;76;64;38;28;25;29;25;27;6573;6216;7046;4874;4446;4453;1745;1398;1497;310;349;296;95;71;85;34;36;28;5828;5657;6077;6567;6963;7155;5419;5589;4432;1511;1839;1625;611;465;485;113;122;95;5649;5157;5863;6309;7098;6354;5968;5944;6227;4836;4542;4878;1424;1361;1654;424;694;441;4999;4636;5194;5820;6394;5797;6981;6713;6805;5347;5360;5350;2871;3857;4387;2284;1235;1323;2803;2082;2206;3768;4540;4051;5769;5525;6224;6946;7622;7003;7049;6825;7342;4708;4773;5508;33;18;213;1143;1421;932;2634;2552;3217;3434;3928;3671;5137;2873;3463;3284;4107;3153;22;26;23
3:40:10;29.1;5626;5625;5592;2168;2169;2036;394;328;396;59;79;68;39;22;33;18;24;23;6593;6219;7061;4902;4518;4524;1746;1405;1520;303;348;304;79;72;80;26;29;30;5922;5766;6141;6708;6896;7203;5447;5625;4485;1495;1837;1665;622;473;494;103;121;98;5651;5257;5851;6458;7252;6506;5997;6017;6358;4850;4570;4958;1434;1359;1644;437;687;424;4994;4706;5223;5947;6448;5874;6942;6703;6958;5437;5396;5376;2910;3896;4349;2299;1244;1317;2894;2113;2212;3846;4546;4066;5864;5589;6244;7074;7743;7048;7085;6842;7298;4747;4888;5520;27;21;214;1160;1416;941;2655;2539;3264;3385;3969;3792;5138;2910;3441;3321;4172;3205;25;14;26
3:43:10;29.1;5681;5660;5757;2178;2208;2084;405;323;404;60;83;62;32;28;30;22;17;50;6490;6196;7213;4850;4584;4580;1736;1411;1528;298;355;311;89;73;72;23;25;37;5968;5686;6166;6660;7030;7231;5519;5609;4480;1496;1887;1659;605;454;502;101;119;93;5726;5224;5860;6405;7331;6524;6112;6026;6277;4925;4547;4929;1431;1358;1655;433;699;436;5096;4722;5307;5932;6418;5891;6980;6817;7009;5399;5408;5412;2900;3953;4353;2325;1250;1355;2914;2119;2243;3978;4632;4139;5885;5662;6251;7117;7835;7053;7034;6818;7374;4718;4902;5497;25;21;232;1170;1445;968;2697;2550;3286;3467;4074;3801;5195;2962;3502;3333;4204;3174;22;26;17
3:46:10;29.1;5658;5710;5829;2242;2229;2103;396;327;418;73;73;71;37;22;27;27;28;25;6669;6303;7178;5022;4621;4591;1764;1435;1524;307;367;301;87;69;69;29;24;26;6005;5858;6273;6786;7039;7266;5522;5667;4575;1509;1868;1652;624;461;496;108;121;96;5799;5301;6019;6391;7359;6601;6067;6133;6405;4885;4654;4965;1459;1356;1663;433;701;438;5214;4754;5334;6007;6556;6074;7055;6727;6969;5439;5518;5458;2892;3959;4412;2316;1266;1360;2910;2166;2283;3926;4653;4167;5984;5658;6255;7202;7877;7209;7226;6951;7419;4792;4935;5509;34;26;242;1197;1484;985;2660;2583;3252;3493;4057;3841;5268;2971;3495;3312;4244;3215;28;28;4
3:49:10;29.1;5800;5784;5756;2281;2291;2132;400;323;418;61;81;56;34;31;29;29;21;27;6731;6370;7213;5030;4683;4661;1776;1445;1563;314;356;307;83;72;82;32;25;31;6149;5862;6289;6765;7047;7334;5581;5660;4579;1532;1886;1656;618;457;496;106;130;91;5830;5297;6019;6526;7429;6750;6119;6247;6467;4989;4704;4989;1436;1372;1685;431;707;444;5136;4769;5410;6055;6672;6092;7144;6790;7081;5546;5548;5605;2972;3950;4455;2322;1268;1353;2927;2175;2325;3946;4770;4242;6024;5781;6484;7248;8018;7228;7266;7022;7480;4847;4954;5626;20;20;251;1216;1487;992;2669;2597;3331;3488;4116;3876;5297;2988;3573;3387;4293;3265;20;28;26
3:52:10;29.1;5817;5765;5812;2275;2291;2143;392;324;416;68;84;59;31;30;28;24;21;31;6674;6365;7279;5042;4693;4693;1784;1428;1545;313;358;316;74;66;77;25;29;23;6050;5883;6423;6892;7080;7376;5643;5698;4618;1531;1892;1661;628;454;506;115;122;93;5892;5349;6037;6588;7424;6828;6188;6230;6510;4999;4699;5108;1451;1388;1651;429;716;449;5269;4846;5445;6154;6644;6196;7139;6821;7087;5586;5597;5577;2991;3975;4426;2345;1270;1350;3002;2182;2381;3995;4718;4214;6055;5687;6519;7274;7907;7347;7280;7056;7478;4910;5033;5573;27;20;249;1238;1513;1006;2739;2654;3369;3516;4154;3819;5384;2999;3601;3407;4330;3316;20;23;20
3:55:10;29.1;5838;5819;5901;2299;2334;2142;409;334;430;68;81;57;39;32;32;21;26;29;6773;6495;7370;5147;4688;4717;1822;1468;1555;308;367;315;72;69;75;27;23;26;6177;5967;6366;6828;7162;7429;5613;5809;4616;1531;1930;1689;633;468;514;114;125;105;6041;5314;6053;6699;7562;6875;6161;6284;6494;5092;4744;5154;1458;1391;1717;441;706;454;5247;4852;5466;6150;6661;6232;7089;6894;7203;5580;5578;5548;2968;3971;4435;2342;1287;1358;3007;2209;2391;4045;4821;4252;6106;5822;6484;7392;8044;7277;7344;7003;7505;4880;5059;5741;41;24;262;1237;1512;1018;2729;2668;3348;3506;4198;3894;5409;3055;3604;3443;4371;3310;17;27;21
3:58:10;29.1;5839;5905;5971;2345;2328;2187;415;324;428;66;87;62;40;28;30;25;21;32;6870;6580;7306;5129;4707;4828;1812;1460;1565;323;369;320;80;71;85;25;29;26;6123;5868;6479;6953;7176;7498;5669;5834;4679;1509;1947;1708;635;463;505;109;129;95;6003;5450;6085;6715;7677;6780;6198;6369;6514;5184;4782;5070;1441;1404;1677;433;709;438;5283;4958;5524;6204;6811;6276;7237;6988;7096;5596;5636;5615;2994;4019;4508;2368;1273;1377;3051;2223;2405;4117;4831;4319;6161;5800;6717;7446;8115;7494;7392;7078;7571;4933;5055;5770;36;21;272;1256;1559;1053;2802;2679;3373;3553;4178;3957;5452;3060;3646;3490;4346;3311;25;24;25
4:01:10;29.1;5926;5955;6057;2345;2372;2228;419;347;426;68;80;67;33;26;30;29;32;27;6870;6534;7491;5185;4790;4758;1815;1458;1586;316;364;312;84;71;81;18;38;21;6149;6070;6589;6872;7171;7507;5775;5822;4733;1559;1911;1701;637;466;511;103;125;102;6005;5418;6118;6780;7661;6995;6224;6304;6579;5122;4830;5209;1455;1401;1705;440;708;455;5322;4983;5552;6285;6882;6326;7259;6910;7158;5577;5621;5654;3034;4105;4556;2381;1269;1382;3026;2256;2414;4099;4885;4351;6265;5845;6671;7584;8187;7442;7427;7081;7625;4965;5159;5778;28;20;274;1284;1565;1049;2800;2721;3427;3658;4248;3921;5456;3104;3694;3538;4487;3364;20;26;27
4:04:10;29.1;5962;5980;6055;2364;2381;2249;413;336;420;73;91;66;43;29;30;27;31;25;6952;6629;7498;5232;4817;4886;1825;1502;1588;314;377;322;87;67;79;23;22;31;6298;5949;6542;6946;7281;7457;5802;5897;4717;1558;1945;1690;633;476;518;114;119;101;6082;5503;6170;6815;7738;6968;6318;6349;6634;5112;4866;5226;1456;1404;1727;428;717;455;5392;4976;5647;6272;6963;6411;7264;6944;7241;5649;5698;5716;3006;4026;4560;2380;1281;1380;3106;2262;2474;4105;4890;4346;6298;5955;6652;7532;8253;7468;7397;7175;7612;4968;5128;5876;30;13;277;1318;1563;1066;2839;2723;3448;3612;4276;3959;5531;3102;3736;3524;4421;3398;22;24;25
4:07:10;29.1;5947;6019;6050;2388;2406;2234;419;345;433;68;86;64;43;29;30;25;32;33;6999;6583;7507;5211;4836;4941;1859;1475;1605;309;370;325;83;64;76;33;36;32;6342;6071;6596;6998;7174;7564;5823;5967;4730;1549;1953;1722;638;470;520;118;132;97;6111;5494;6267;6860;7746;7027;6368;6379;6740;5134;4783;5215;1481;1410;1725;445;714;442;5367;5084;5630;6357;7006;6371;7251;6955;7237;5718;5736;5865;3026;4079;4581;2365;1280;1398;3112;2287;2465;4102;4965;4398;6310;6027;6707;7613;8370;7483;7421;7142;7633;4968;5150;5850;36;12;292;1334;1617;1085;2849;2713;3483;3664;4243;3998;5513;3179;3782;3535;4491;3413;28;25;20
4:10:10;29.1;5989;6003;6143;2431;2439;2286;405;340;434;63;78;72;35;27;34;27;35;31;7058;6655;7560;5349;4917;4897;1879;1514;1609;317;368;323;86;69;75;20;28;25;6349;6106;6656;6988;7280;7639;5799;6017;4858;1580;1936;1708;644;465;522;119;125;96;6212;5524;6352;6918;7792;7183;6374;6425;6675;5100;4867;5212;1463;1415;1738;442;715;448;5417;4966;5676;6457;7065;6507;7338;7017;7185;5748;5854;5808;2989;4065;4578;2395;1286;1394;3138;2293;2500;4179;4974;4481;6342;6007;6751;7621;8356;7549;7449;7286;7648;5095;5171;5959;37;24;295;1342;1608;1112;2856;2743;3474;3685;4357;3961;5631;3184;3752;3555;4521;3446;30;20;15
4:13:10;29.1;6014;6007;6135;2445;2464;2299;429;339;437;55;86;64;43;30;35;18;28;19;7112;6691;7613;5337;4861;4937;1863;1520;1614;312;375;312;85;68;73;29;23;26;6393;6117;6639;6997;7363;7632;5824;6064;4854;1573;1966;1746;657;475;515;111;132;102;6229;5576;6315;6998;7867;7094;6478;6487;6732;5187;4891;5246;1498;1417;1742;444;734;449;5525;5164;5737;6459;7107;6475;7397;7115;7302;5749;5814;5842;3036;4056;4647;2379;1302;1403;3186;2318;2520;4213;5019;4475;6491;6126;6987;7729;8383;7670;7553;7239;7588;5096;5216;5976;34;23;299;1348;1620;1118;2901;2735;3533;3685;4356;4089;5676;3197;3805;3565;4522;3497;22;25;29
4:16:10;29.1;6102;6064;6167;2443;2486;2334;426;351;433;68;83;66;43;35;30;22;29;20;7140;6722;7808;5432;4884;4916;1880;1516;1639;314;371;321;84;69;79;26;32;24;6469;6201;6747;7049;7295;7595;5913;6086;4898;1587;1968;1719;644;478;523;108;127;98;6274;5638;6376;7048;7888;7305;6421;6575;6790;5221;4906;5323;1496;1435;1716;447;729;443;5484;5097;5853;6522;7152;6491;7419;7084;7416;5906;5883;5787;3076;4150;4629;2406;1321;1403;3233;2362;2533;4279;5050;4420;6400;6131;6986;7770;8486;7668;7634;7278;7711;5106;5256;6050;44;17;308;1376;1625;1137;2921;2812;3598;3758;4381;4102;5649;3221;3813;3591;4599;3567;26;21;24
4:19:10;29.1;6155;6097;6229;2474;2493;2314;427;347;442;70;93;64;41;26;27;29;26;33;7187;6736;7701;5401;4965;4983;1878;1519;1650;311;377;331;84;75;83;26;29;22;6445;6260;6737;7156;7411;7676;5977;6163;4868;1592;1969;1718;642;476;512;107;115;84;6306;5665;6465;7082;7912;7253;6558;6512;6913;5259;4890;5338;1489;1417;1737;442;723;454;5666;5084;5812;6629;7155;6700;7368;7217;7357;5842;5953;5921;3094;4134;4709;2405;1294;1405;3261;2381;2569;4255;5045;4524;6509;6119;7114;7747;8434;7722;7550;7350;7797;5181;5264;6029;33;16;320;1369;1652;1147;2943;2802;3609;3778;4443;4111;5707;3210;3843;3679;4581;3518;26;32;26
4:22:10;29.1;6266;6136;6299;2489;2502;2347;433;348;446;67;88;67;47;28;38;25;24;30;7247;6817;7805;5496;5009;5070;1897;1543;1647;318;379;332;87;78;93;39;30;25;6538;6250;6830;7093;7362;7707;6078;6171;5003;1598;1990;1762;640;481;518;113;131;111;6345;5649;6457;7160;7989;7376;6455;6543;6938;5318;4981;5374;1495;1421;1768;449;729;454;5679;5168;5846;6583;7289;6626;7426;7184;7430;5966;5992;5992;3039;4144;4723;2459;1324;1413;3245;2399;2586;4282;5132;4500;6552;6168;7082;7791;8575;7697;7664;7292;7884;5228;5392;6110;35;15;324;1400;1700;1179;2987;2852;3546;3847;4385;4112;5851;3248;3893;3659;4683;3582;38;30;33
4:25:10;29.1;6248;6118;6360;2541;2566;2383;440;346;443;74;85;74;48;44;39;20;31;33;7284;6857;7805;5499;5014;5068;1898;1562;1671;316;386;331;82;68;83;33;28;33;6584;6349;6847;7067;7464;7761;6067;6286;4994;1579;1988;1759;641;493;519;118;130;98;6373;5697;6459;7196;7948;7455;6564;6700;6926;5341;5063;5391;1507;1432;1728;448;732;442;5571;5169;5878;6645;7276;6643;7551;7181;7393;5966;5982;5993;3084;4132;4690;2414;1305;1391;3320;2429;2648;4341;5185;4600;6656;6302;7160;7828;8639;7849;7686;7442;7865;5218;5288;6098;37;18;332;1417;1706;1172;2996;2819;3627;3844;4433;4208;5797;3262;3909;3748;4708;3590;30;20;20
4:28:10;29.1;6239;6124;6314;2552;2592;2385;440;349;454;71;81;67;35;25;26;19;29;33;7228;7005;7932;5495;5037;5196;1934;1542;1672;314;388;332;82;75;88;29;34;34;6634;6328;6895;7159;7454;7737;6084;6270;4988;1612;1993;1784;648;485;523;122;128;100;6438;5815;6526;7169;7952;7443;6563;6611;6994;5348;4995;5415;1515;1435;1754;448;710;454;5697;5244;5982;6693;7444;6763;7478;7145;7462;6008;6042;6090;3101;4154;4776;2439;1321;1420;3295;2423;2672;4351;5135;4589;6697;6309;7256;7866;8564;7843;7758;7460;7984;5210;5352;6173;47;22;338;1430;1726;1212;2991;2865;3596;3858;4464;4164;5792;3309;3918;3735;4633;3626;31;33;19
4:31:10;29.1;6270;6234;6402;2579;2617;2433;433;356;455;63;87;80;37;29;36;30;25;19;7238;6963;7951;5667;5174;5139;1918;1550;1666;320;382;331;87;71;86;24;30;34;6614;6460;6981;7135;7554;7711;6104;6316;5058;1591;1993;1739;651;485;512;113;128;103;6565;5873;6528;7260;8115;7661;6634;6660;6944;5326;5031;5471;1493;1458;1740;456;737;464;5694;5280;5940;6745;7460;6820;7466;7219;7565;6068;6081;6093;3086;4161;4781;2453;1333;1409;3352;2459;2655;4434;5200;4622;6756;6387;7299;7891;8582;7854;7669;7469;8014;5305;5355;6150;45;18;347;1454;1713;1221;3036;2883;3671;3867;4549;4269;5973;3320;3943;3783;4711;3701;23;25;29
4:34:10;29.1;6342;6192;6408;2591;2608;2455;438;363;452;75;87;81;48;31;17;35;29;22;7378;7078;7906;5700;5194;5206;1893;1577;1680;323;384;331;90;74;79;24;30;28;6712;6330;6994;7214;7595;7766;6183;6249;5030;1611;2031;1746;647;482;528;112;128;98;6467;5889;6577;7238;8076;7635;6744;6724;7078;5329;5094;5480;1495;1450;1766;452;736;460;5739;5314;5998;6707;7456;6930;7593;7160;7536;6049;6140;6104;3101;4260;4779;2434;1321;1420;3415;2477;2717;4456;5248;4604;6835;6382;7176;7880;8803;7831;7818;7415;8003;5253;5388;6248;48;18;359;1449;1762;1210;3029;2860;3655;3919;4541;4282;5992;3399;4026;3829;4743;3690;22;29;20
4:37:10;29.1;6367;6220;6526;2615;2659;2444;441;366;455;72;86;69;44;27;36;28;38;32;7535;7058;8084;5636;5230;5308;1929;1556;1695;318;385;326;87;67;88;32;32;27;6771;6541;7017;7313;7632;7781;6276;6335;5111;1617;2030;1774;669;481;533;112;127;105;6471;5859;6666;7364;8136;7590;6714;6856;7029;5461;5173;5452;1523;1466;1756;438;726;450;5749;5294;6083;6697;7524;6901;7543;7364;7594;6095;6234;6147;3105;4200;4828;2431;1340;1442;3476;2472;2718;4436;5295;4723;6809;6357;7352;7868;8691;7908;7758;7575;8037;5370;5432;6304;43;27;367;1485;1761;1237;3056;2929;3703;3886;4601;4290;6018;3359;4015;3772;4812;3746;23;27;22
4:40:10;29.1;6400;6354;6440;2611;2645;2447;443;347;448;73;96;65;36;30;32;30;27;27;7522;7037;8103;5692;5199;5326;1963;1600;1682;323;400;337;85;62;79;26;37;21;6632;6499;7043;7200;7643;7822;6310;6423;5154;1595;2004;1766;661;487;529;109;139;88;6536;5869;6641;7487;8073;7718;6814;6792;7155;5501;5126;5510;1524;1443;1798;455;744;458;5860;5379;6147;6933;7654;6947;7578;7251;7641;6169;6165;6131;3160;4231;4826;2447;1350;1431;3444;2503;2778;4475;5336;4728;6847;6568;7435;8057;8648;7952;7927;7541;8099;5346;5451;6256;49;24;383;1471;1763;1277;3077;2951;3686;3965;4572;4377;6076;3402;4028;3859;4853;3657;21;28;19
4:43:10;29.1;6465;6374;6422;2647;2642;2470;447;364;459;71;88;71;46;21;35;21;29;25;7586;7127;8144;5730;5265;5278;1950;1586;1704;332;385;335;80;74;90;30;34;28;6733;6510;7088;7382;7736;7789;6334;6451;5131;1621;2040;1781;661;494;531;114;130;113;6623;5937;6703;7525;8130;7714;6860;6783;7089;5492;5094;5596;1507;1459;1785;459;736;466;5828;5395;6213;6958;7616;6955;7555;7342;7626;6218;6257;6143;3169;4273;4842;2484;1348;1426;3464;2517;2761;4470;5323;4793;6892;6593;7488;8009;8858;7941;7852;7600;8107;5352;5493;6337;50;21;368;1486;1779;1271;3075;2937;3711;3970;4663;4296;6060;3414;4034;3849;4907;3744;22;23;20
4:46:10;29.1;6396;6265;6529;2682;2673;2484;449;364;457;75;87;64;42;29;40;28;33;21;7552;7185;8209;5843;5303;5358;1957;1594;1694;318;384;337;93;83;82;29;33;31;6845;6549;7228;7419;7723;7850;6301;6546;5204;1628;2030;1792;661;491;526;114;125;99;6656;5958;6710;7616;8237;7766;6846;6829;7185;5516;5191;5528;1540;1455;1810;456;743;462;5941;5351;6105;6943;7727;7067;7647;7375;7662;6119;6211;6243;3206;4291;4874;2481;1350;1431;3474;2519;2785;4459;5423;4795;6962;6607;7479;7961;8899;8051;7784;7537;8066;5383;5502;6417;51;21;381;1509;1811;1263;3131;3004;3770;3939;4681;4334;6109;3402;4064;3897;4911;3797;50;30;33
4:49:10;29.1;6447;6437;6520;2673;2695;2538;455;353;472;72;89;65;39;31;35;27;23;29;7694;7225;8281;5854;5328;5386;1957;1598;1718;324;388;329;82;69;87;35;30;33;6794;6586;7080;7448;7719;7917;6318;6515;5203;1628;2024;1797;658;493;525;121;130;105;6763;5927;6762;7685;8210;7863;6988;6952;7276;5614;5117;5630;1512;1464;1814;459;746;461;5949;5390;6185;7007;7744;7126;7637;7432;7748;6161;6285;6304;3144;4253;4933;2472;1350;1451;3514;2549;2778;4586;5422;4821;7012;6629;7722;8071;8930;7941;7912;7656;8135;5459;5491;6395;49;26;401;1557;1831;1290;3155;2964;3852;3999;4713;4426;6148;3464;4085;3935;4944;3804;19;24;25
4:52:10;29.1;6585;6422;6565;2711;2770;2528;461;368;469;65;86;73;51;31;31;17;31;23;7675;7257;8363;5840;5329;5467;1982;1607;1725;326;391;328;86;73;87;32;33;31;6911;6585;7248;7469;7752;7755;6395;6582;5315;1638;2080;1768;669;485;545;115;135;95;6712;5992;6844;7677;8297;7886;7063;6914;7310;5595;5136;5630;1522;1479;1789;446;751;452;5988;5464;6220;7111;7709;7111;7770;7519;7754;6220;6281;6308;3165;4288;4852;2506;1360;1448;3515;2588;2846;4526;5424;4825;7092;6709;7743;8116;8857;7994;7987;7718;8144;5473;5516;6446;51;19;390;1551;1833;1307;3162;3001;3848;4045;4751;4442;6216;3497;4156;3898;5073;3805;32;23;25
4:55:10;29.1;6495;6441;6681;2725;2762;2557;463;377;463;70;93;75;46;37;39;29;29;26;7649;7306;8333;5926;5363;5413;1970;1604;1728;328;388;330;85;83;80;30;34;29;6973;6740;7272;7446;7807;7818;6483;6653;5309;1639;2058;1812;666;489;529;113;127;103;6707;6066;6886;7842;8323;7972;6962;6978;7338;5597;5235;5666;1553;1475;1801;458;749;478;5937;5502;6312;7154;7844;7153;7729;7513;7795;6279;6293;6469;3185;4318;4933;2503;1330;1463;3557;2608;2858;4565;5428;4870;7210;6709;7751;8111;8829;8098;8067;7671;8165;5463;5584;6487;66;22;412;1563;1833;1333;3124;3010;3794;4049;4785;4383;6250;3489;4144;3953;5068;3829;35;36;21
4:58:10;29.1;6484;6450;6598;2747;2771;2571;451;366;468;69;89;69;48;21;32;31;35;26;7817;7305;8368;5933;5370;5495;1987;1615;1727;338;395;334;73;61;85;16;34;32;6967;6718;7282;7573;7836;7900;6477;6640;5295;1641;2055;1795;663;491;536;110;125;110;6736;6080;6894;7801;8333;8031;7026;7078;7385;5620;5248;5688;1549;1467;1826;454;742;459;5987;5578;6308;7174;8062;7248;7736;7575;7769;6329;6470;6378;3221;4340;4931;2476;1346;1456;3615;2624;2876;4602;5514;4877;7274;6720;7809;8117;8878;8130;8090;7787;8192;5515;5583;6375;51;23;407;1570;1869;1325;3237;3036;3883;4052;4786;4470;6366;3527;4207;3956;5067;3846;31;31;19
5:01:10;29.1;6605;6517;6676;2749;2772;2591;453;372;481;69;92;75;57;40;21;18;36;30;7895;7380;8403;5969;5468;5478;1987;1594;1761;331;393;332;93;66;93;31;41;30;6958;6754;7429;7494;7789;7981;6539;6722;5315;1651;2076;1783;660;487;530;123;127;103;6845;6101;6957;7795;8359;8035;7084;6993;7284;5636;5296;5730;1547;1485;1815;456;751;469;6025;5522;6277;7204;7957;7323;7858;7482;7933;6401;6339;6433;3196;4335;4969;2499;1358;1454;3629;2644;2884;4689;5568;4903;7258;6790;7700;8192;9050;8174;8030;7701;8271;5465;5627;6521;59;29;423;1594;1884;1357;3197;3066;3875;4073;4813;4440;6277;3505;4190;3998;5068;3872;29;36;21
5:04:10;29.1;6606;6428;6652;2758;2800;2640;466;371;471;74;86;71;49;31;30;24;18;31;7904;7342;8444;6082;5509;5627;2010;1603;1758;333;392;339;89;84;78;36;36;36;7120;6759;7474;7604;7808;7898;6640;6790;5322;1648;2092;1809;668;496;535;112;136;101;6939;6172;7019;7833;8458;8087;7135;7075;7342;5610;5256;5805;1556;1500;1822;456;749;463;6029;5587;6366;7284;8044;7237;7862;7592;7892;6352;6500;6432;3226;4414;4951;2502;1347;1479;3661;2682;2907;4637;5586;4953;7272;6900;7786;8246;8951;8216;8100;7767;8202;5562;5692;6540;62;19;415;1608;1914;1358;3236;3076;3862;4099;4805;4507;6474;3573;4244;4034;5083;3921;26;31;33
5:07:10;29.1;6603;6542;6677;2835;2862;2660;471;374;479;78;91;74;54;35;28;30;27;36;7826;7448;8425;6069;5504;5602;1979;1606;1750;333;384;343;99;76;86;28;36;30;6984;6806;7389;7595;7954;8073;6642;6795;5387;1656;2071;1800;661;485;533;113;133;98;6907;6161;7050;7934;8408;8068;7188;7192;7461;5625;5298;5735;1551;1501;1814;452;744;467;6106;5603;6417;7285;8092;7362;7902;7639;7854;6403;6443;6441;3224;4355;4927;2561;1358;1480;3622;2651;2915;4722;5627;5011;7329;7016;8009;8253;9111;8092;8153;7818;8314;5541;5750;6716;61;34;436;1601;1886;1369;3232;3094;3914;4157;4864;4515;6406;3583;4212;4031;5128;3971;25;37;31
5:10:10;29.1;6614;6525;6744;2816;2862;2652;464;374;479;67;82;71;55;25;42;15;32;28;7857;7410;8465;6104;5555;5678;1999;1611;1760;331;389;340;93;81;84;26;36;30;7140;6714;7390;7736;8002;8034;6651;6872;5406;1637;2079;1816;670;504;532;116;135;112;6898;6252;7064;7963;8393;8161;7205;7170;7434;5773;5395;5808;1553;1484;1836;457;756;465;6195;5730;6446;7294;8037;7430;7951;7626;7817;6423;6541;6571;3210;4404;4983;2519;1365;1457;3667;2702;2972;4702;5662;5003;7324;6858;7896;8213;9055;8212;8167;7864;8378;5535;5691;6601;62;31;441;1630;1940;1391;3292;3110;3981;4181;4898;4534;6435;3574;4300;4088;5166;3934;33;34;28
5:13:10;29.1;6610;6548;6708;2800;2888;2653;470;371;482;66;94;72;47;28;47;29;18;29;7917;7557;8545;6134;5570;5747;2021;1621;1764;328;394;357;93;70;80;34;41;35;7138;6823;7519;7626;8188;8020;6690;6893;5476;1659;2098;1831;678;486;524;117;132;106;7011;6241;7105;8063;8436;8168;7179;7233;7536;5718;5330;5824;1546;1486;1837;437;758;473;6147;5590;6501;7332;8157;7495;7913;7700;8024;6526;6489;6498;3253;4437;5008;2540;1358;1471;3730;2686;3018;4702;5691;5009;7431;6948;7933;8354;9103;8239;8117;7839;8418;5578;5778;6706;64;24;453;1658;1906;1405;3323;3159;3968;4201;4884;4621;6475;3611;4329;4096;5179;3970;31;21;25
5:16:10;29.1;6610;6701;6708;2846;2907;2729;472;359;496;87;93;72;60;34;33;15;30;27;7953;7540;8462;6140;5569;5674;2026;1643;1765;338;396;346;96;80;81;22;34;31;7095;6889;7534;7708;7994;8092;6774;6882;5405;1648;2082;1823;668;486;543;115;137;106;6960;6209;7045;7999;8475;8164;7267;7330;7562;5655;5346;5837;1545;1506;1842;457;742;465;6291;5741;6443;7472;8175;7450;7989;7722;7985;6571;6581;6624;3237;4413;4996;2524;1347;1478;3747;2717;3004;4758;5745;5055;7471;7091;8154;8207;9074;8202;8241;7845;8461;5618;5758;6764;64;25;461;1676;1974;1411;3274;3171;3994;4165;4898;4612;6564;3691;4356;4157;5302;3909;35;27;31
5:19:10;29.1;6651;6708;6700;2840;2914;2731;497;382;488;75;96;74;45;31;36;23;28;21;8003;7653;8587;6205;5609;5713;2018;1638;1798;338;402;338;93;79;82;29;31;26;7132;6939;7590;7607;8028;8003;6727;6916;5497;1670;2131;1802;670;487;538;123;134;100;7113;6197;7017;8105;8438;8235;7269;7330;7529;5815;5324;5833;1566;1494;1848;461;748;474;6257;5721;6567;7348;8195;7497;8027;7702;8035;6519;6534;6625;3224;4371;5082;2520;1368;1472;3696;2700;3019;4753;5751;5067;7453;7029;8098;8278;9164;8293;8313;7923;8459;5675;5773;6709;65;27;469;1704;2003;1433;3300;3112;4015;4190;4979;4656;6547;3641;4367;4142;5250;4026;33;34;23
5:22:10;29.1;6780;6678;6853;2887;2933;2736;456;376;488;68;93;69;50;28;41;26;29;30;7978;7590;8709;6178;5670;5794;2058;1620;1796;334;408;337;94;76;82;26;31;25;7191;6890;7665;7749;8088;8178;6721;7081;5496;1679;2111;1837;674;489;539;122;135;107;7071;6315;7179;8208;8467;8304;7319;7330;7614;5789;5408;5825;1548;1479;1839;457;750;469;6291;5724;6539;7510;8304;7491;8022;7823;8053;6583;6636;6562;3217;4422;5023;2559;1355;1465;3759;2771;3019;4803;5745;5129;7538;7123;8189;8332;9199;8376;8198;8039;8394;5695;5815;6735;69;22;485;1693;1994;1424;3381;3194;4067;4262;4973;4706;6587;3646;4347;4201;5294;4106;30;31;25
5:25:10;29.1;6781;6694;6932;2873;2938;2710;480;373;486;80;95;75;58;45;47;28;22;29;8038;7597;8719;6250;5627;5847;2015;1651;1784;322;400;348;89;78;83;35;36;27;7197;6930;7583;7844;8237;8112;6774;7070;5620;1671;2116;1826;676;490;536;124;143;112;7083;6281;7191;8066;8576;8375;7367;7448;7728;5836;5447;5914;1580;1493;1866;459;754;470;6229;5809;6586;7517;8257;7595;8089;7827;8076;6665;6591;6766;3244;4448;5047;2539;1385;1467;3799;2793;3039;4839;5819;5068;7582;7162;8236;8399;9128;8369;8345;7963;8326;5697;5848;6772;63;32;486;1726;2020;1439;3347;3190;4043;4270;5010;4673;6743;3774;4355;4164;5292;4081;28;26;27
5:28:10;29.1;6730;6727;6796;2888;2965;2746;470;385;495;75;95;72;42;29;32;24;31;31;8077;7623;8689;6346;5726;5908;2001;1641;1799;332;396;350;94;73;87;40;38;29;7331;6941;7643;7790;8163;8187;6837;6972;5590;1667;2124;1852;673;514;531;125;130;110;7073;6274;7151;8191;8562;8340;7423;7338;7760;5791;5531;6020;1580;1494;1846;461;742;460;6285;5823;6576;7571;8406;7634;8067;7802;8068;6638;6699;6664;3239;4490;5087;2555;1371;1460;3820;2777;3071;4854;5819;5156;7581;7124;8248;8387;9211;8415;8180;8060;8500;5636;5912;6838;62;21;502;1703;1997;1451;3365;3243;4076;4334;5087;4719;6710;3739;4403;4238;5287;4084;32;27;30
5:31:10;29.1;6837;6744;6968;2869;2998;2786;471;384;487;77;99;73;39;32;43;27;28;26;8110;7712;8809;6372;5849;5811;2058;1632;1778;341;396;344;97;80;94;30;46;30;7256;7047;7555;7922;8187;8189;6828;7007;5567;1680;2107;1838;670;497;546;119;136;99;7126;6308;7262;8113;8679;8331;7405;7450;7668;5827;5458;5952;1570;1490;1849;469;763;471;6336;5800;6714;7619;8450;7734;8106;7827;8199;6730;6781;6753;3290;4526;5128;2545;1370;1488;3893;2808;3095;4834;5846;5201;7660;7239;8362;8371;9303;8383;8455;7981;8698;5764;5809;6837;71;21;497;1738;2014;1473;3425;3206;4087;4366;5064;4739;6677;3737;4430;4248;5393;4126;24;30;15
5:34:10;29.1;6844;6796;6955;2883;3034;2819;478;382;479;70;93;72;44;27;40;22;29;23;8223;7757;8810;6403;5800;5910;2056;1660;1786;333;400;339;97;73;82;29;35;28;7366;6917;7701;7895;8261;8242;6979;7074;5604;1672;2114;1835;685;493;537;119;122;116;7172;6339;7165;8395;8563;8286;7443;7406;7803;5855;5438;6019;1568;1536;1875;467;765;469;6453;5872;6639;7711;8474;7772;8092;7845;8191;6709;6844;6800;3259;4443;5166;2534;1383;1481;3827;2830;3135;4906;5914;5170;7706;7242;8365;8435;9278;8458;8382;8069;8553;5700;5934;6888;76;22;500;1760;2049;1477;3443;3253;4086;4362;5086;4741;6820;3775;4441;4288;5390;4133;30;16;23
5:37:10;29.1;6910;6775;6916;2937;3023;2809;486;387;504;85;93;83;54;34;32;25;29;29;8192;7672;8894;6377;5816;5972;2086;1664;1788;333;405;348;100;75;90;27;32;22;7185;7064;7737;7972;8295;8168;6972;7166;5570;1685;2127;1860;670;508;541;117;134;109;7119;6418;7240;8259;8687;8452;7559;7506;7832;5916;5472;6048;1576;1512;1860;472;750;463;6402;5849;6709;7708;8446;7893;8357;7991;8160;6726;6828;6805;3298;4486;5161;2557;1380;1491;3847;2820;3132;4944;5982;5193;7730;7307;8515;8401;9202;8413;8332;8100;8635;5734;5978;6956;79;21;506;1759;2053;1514;3462;3286;4102;4356;5137;4814;6766;3755;4507;4300;5378;4168;31;23;28
5:40:10;29.1;7008;6879;6978;2967;3062;2818;495;391;509;71;95;74;57;30;44;20;31;30;8247;7829;8875;6501;5802;5979;2083;1637;1815;335;401;344;93;81;89;35;40;29;7341;7072;7748;8008;8280;8378;7097;7102;5603;1674;2114;1850;671;495;539;123;140;107;7225;6375;7298;8341;8547;8388;7538;7574;7925;5892;5568;6028;1576;1521;1854;454;743;466;6490;5894;6730;7737;8481;7892;8236;8053;8230;6848;6822;6820;3308;4525;5079;2583;1383;1499;3891;2811;3179;4939;5863;5240;7701;7392;8461;8470;9373;8462;8484;8007;8645;5824;5950;6884;74;30;523;1759;2075;1509;3418;3262;4176;4432;5137;4852;6823;3797;4489;4341;5438;4196;24;23;28
5:43:10;29.1;7003;6814;6918;3006;3077;2836;488;389;516;86;104;83;50;28;41;33;29;29;8373;7860;8889;6496;5834;5995;2057;1680;1807;339;399;342;95;81;85;28;37;37;7345;7094;7704;8023;8352;8318;7078;7240;5604;1663;2147;1856;696;489;539;125;140;110;7213;6399;7319;8382;8650;8423;7466;7555;7898;5867;5579;5983;1572;1513;1849;460;750;465;6442;5989;6836;7717;8606;7813;8359;8119;8320;6803;6920;6900;3314;4490;5205;2587;1355;1488;3941;2874;3156;4991;5953;5274;7756;7334;8584;8468;9381;8450;8552;8114;8643;5898;5953;7023;78;28;531;1767;2100;1514;3455;3290;4135;4409;5166;4851;6847;3731;4540;4342;5444;4208;27;30;29
5:46:10;29.1;7024;6956;7013;2967;3058;2845;493;387;519;81;100;82;50;33;47;26;31;34;8295;7820;8993;6569;5961;6084;2067;1665;1831;346;420;339;97;81;90;32;34;36;7385;7101;7798;8144;8365;8330;7054;7245;5755;1699;2158;1868;685;500;546;126;129;112;7213;6383;7313;8374;8632;8468;7540;7722;7939;5954;5598;6124;1571;1532;1879;468;753;483;6503;5910;6736;7718;8568;7889;8356;8086;8386;6721;6896;6910;3286;4524;5188;2559;1381;1461;3904;2921;3157;5084;6005;5262;7793;7398;8516;8519;9358;8572;8501;8199;8721;5827;5983;6960;83;30;539;1786;2064;1513;3503;3315;4171;4384;5191;4884;6846;3798;4556;4386;5474;4168;33;35;28
5:49:10;29.1;6943;6810;7055;3041;3093;2857;507;389;521;82;94;73;55;35;35;29;32;24;8315;7862;8930;6515;5970;6069;2115;1694;1806;329;407;345;101;80;89;42;35;30;7389;7135;7813;8170;8379;8412;7043;7322;5724;1691;2140;1856;687;494;542;121;135;104;7289;6474;7299;8433;8703;8439;7652;7637;7987;5996;5640;6114;1579;1528;1872;467;761;467;6554;5911;6781;7794;8608;7995;8385;8047;8428;6910;6928;6916;3319;4555;5228;2552;1383;1489;4013;2873;3202;4994;5961;5233;7909;7512;8620;8509;9214;8569;8575;8254;8689;5855;6044;7002;82;27;550;1809;2094;1520;3536;3308;4192;4449;5140;4863;6907;3860;4605;4364;5432;4243;34;33;28
5:52:10;29.1;7107;7006;7145;3000;3158;2859;504;392;530;74;88;78;48;32;39;35;37;30;8363;7905;8970;6616;5974;6119;2076;1665;1821;343;400;352;96;77;86;34;38;35;7388;7087;7985;8197;8464;8292;7041;7327;5787;1686;2157;1851;667;495;537;123;133;114;7264;6439;7418;8428;8691;8471;7677;7663;7994;5998;5584;6051;1595;1529;1855;468;766;470;6543;5894;6834;7931;8644;7996;8502;8097;8368;6851;6998;6932;3279;4546;5197;2562;1380;1496;3971;2935;3240;5015;6083;5348;7960;7444;8614;8649;9375;8529;8531;8276;8659;5944;6022;7078;83;27;552;1795;2100;1547;3497;3323;4253;4475;5275;4896;6950;3898;4622;4406;5593;4268;22;33;30
5:55:10;29.1;7038;6973;7051;3041;3155;2909;506;394;532;83;95;71;50;38;37;28;38;29;8372;7948;9062;6603;5972;6150;2099;1636;1826;337;402;345;94;76;93;25;41;29;7493;7173;7826;8249;8396;8374;7175;7259;5881;1713;2159;1872;684;508;535;118;132;112;7189;6403;7340;8481;8749;8470;7771;7662;8012;5984;5610;6142;1577;1530;1881;462;770;476;6595;6069;6848;7900;8711;8065;8298;8160;8386;6892;6996;6874;3307;4532;5241;2588;1385;1501;4049;2910;3251;5084;6124;5374;7926;7496;8660;8535;9361;8546;8557;8311;8849;5903;6045;7002;84;33;557;1835;2112;1570;3533;3365;4287;4420;5204;4879;6969;3902;4559;4420;5617;4283;28;37;28
5:58:10;29.1;7146;7047;7048;3029;3151;2922;498;396;535;77;93;79;49;33;35;30;31;37;8383;7913;9037;6744;6064;6127;2115;1673;1840;350;414;344;95;80;93;37;38;35;7409;7164;7802;8205;8672;8492;7178;7331;5787;1712;2176;1886;682;493;547;113;144;110;7373;6407;7477;8531;8896;8470;7714;7661;8073;5960;5635;6119;1596;1522;1876;471;750;468;6635;6119;6838;8042;8674;8063;8503;8271;8431;7014;6986;6998;3352;4550;5265;2604;1374;1510;4039;2933;3277;4999;6145;5392;8039;7569;8758;8595;9415;8629;8634;8259;8718;5987;6101;7073;97;36;572;1833;2163;1595;3552;3406;4305;4515;5193;4863;7076;3908;4605;4453;5545;4285;19;38;16
6:01:10;29.1;7084;7039;7147;3021;3191;2900;517;406;522;80;95;83;57;27;37;27;27;27;8307;7937;9040;6737;6059;6284;2086;1690;1866;339;407;349;93;82;83;29;45;33;7359;7103;7871;8280;8529;8575;7189;7392;5893;1683;2170;1886;695;507;544;117;128;105;7356;6437;7527;8458;8658;8500;7844;7840;8067;6061;5610;6247;1587;1550;1879;453;754;474;6643;6063;6951;7891;8865;8016;8488;8303;8486;6906;7045;7026;3357;4606;5234;2573;1390;1498;4059;2938;3291;5093;6116;5399;8166;7499;8817;8614;9397;8647;8660;8284;8712;5921;6062;7103;94;28;576;1873;2130;1604;3564;3320;4278;4502;5332;4977;7030;3922;4603;4462;5565;4383;25;27;34
6:04:10;29.1;7081;7184;7178;3040;3216;2930;525;407;545;79;98;84;32;26;41;17;26;37;8550;7991;9152;6726;6133;6237;2082;1678;1802;338;418;343;99;85;94;32;43;28;7555;7190;7899;8295;8620;8492;7245;7431;5830;1685;2163;1870;683;501;555;122;140;115;7321;6449;7485;8410;8717;8551;7746;7793;8053;6105;5699;6240;1585;1539;1892;464;761;485;6612;6099;6949;8000;8904;8152;8522;8265;8624;7052;7148;7088;3363;4628;5223;2582;1390;1492;4053;3008;3271;5164;6171;5484;8107;7767;8828;8736;9461;8577;8615;8420;8876;5920;6149;7145;90;34;581;1851;2159;1612;3571;3398;4286;4528;5302;4942;7123;3950;4717;4409;5711;4301;17;30;34
6:07:10;29.1;7167;7072;7198;3095;3244;2987;507;405;537;84;106;79;47;33;52;33;30;27;8554;8025;9057;6783;6046;6240;2107;1687;1868;340;404;346;92;92;87;32;48;37;7546;7212;7942;8440;8633;8630;7318;7468;5867;1703;2151;1877;695;506;539;117;142;111;7432;6476;7475;8553;8678;8601;7871;7788;8116;6181;5656;6266;1584;1551;1866;462;772;480;6675;6137;7035;8126;8942;8177;8605;8328;8543;7103;7149;7048;3318;4535;5309;2589;1386;1500;4033;3006;3345;5191;6151;5477;8135;7625;8825;8754;9573;8614;8672;8330;8823;6008;6095;7101;97;42;597;1865;2171;1630;3614;3362;4308;4601;5306;5033;7055;3961;4669;4492;5686;4363;32;27;28
6:10:10;29.1;7109;7118;7161;3161;3279;2998;525;401;548;87;110;86;53;28;48;30;31;36;8622;7957;9179;6724;6078;6301;2104;1694;1852;325;415;343;91;81;87;34;52;39;7421;7228;7955;8420;8745;8616;7339;7526;5867;1709;2188;1905;680;508;539;120;136;115;7431;6524;7464;8548;8794;8559;7826;7862;8145;6150;5728;6233;1579;1521;1879;465;771;480;6640;6138;7063;8050;8991;8218;8714;8388;8563;7044;7109;7165;3396;4597;5311;2597;1386;1526;4064;2976;3344;5215;6159;5441;8230;7631;8921;8694;9585;8676;8661;8460;8996;5984;6095;7154;94;39;597;1908;2229;1645;3602;3420;4303;4595;5353;4968;7187;3967;4739;4548;5720;4378;32;30;28
6:13:10;29.1;7207;7132;7216;3117;3249;2983;543;401;549;86;107;86;59;30;41;33;34;30;8587;8063;9241;6943;6171;6379;2133;1703;1849;343;410;343;100;81;84;34;47;38;7530;7248;7987;8490;8665;8649;7402;7563;5904;1704;2175;1901;699;519;549;111;127;118;7408;6491;7460;8652;8899;8398;7887;7982;8220;6211;5759;6324;1620;1545;1891;478;762;476;6632;6155;7080;8114;8928;8228;8560;8433;8592;7016;7179;7175;3364;4609;5337;2609;1394;1513;4102;3012;3369;5237;6251;5534;8190;7760;8928;8698;9532;8709;8826;8367;8909;6050;6102;7182;107;31;606;1917;2230;1649;3638;3467;4355;4607;5370;5006;7167;4017;4764;4549;5796;4388;29;28;27
6:16:10;29.1;7166;7225;7132;3141;3305;3010;527;400;554;97;113;86;65;36;39;24;29;30;8559;8125;9118;6908;6186;6377;2122;1710;1847;333;406;353;100;77;93;35;46;31;7550;7271;7959;8586;8763;8675;7313;7646;5959;1690;2177;1913;682;496;548;122;142;111;7463;6551;7481;8707;8891;8727;7829;7955;8250;6153;5755;6333;1571;1536;1868;470;760;476;6700;6223;7067;8206;8919;8179;8726;8497;8750;7139;7230;7173;3383;4635;5397;2613;1415;1526;4130;3056;3364;5195;6236;5558;8245;7790;8897;8837;9592;8769;8811;8464;8915;5978;6195;7132;92;39;629;1935;2217;1655;3670;3496;4360;4591;5361;5033;7239;4038;4776;4633;5730;4470;26;34;29
6:19:10;29.1;7311;7230;7272;3130;3355;3011;556;411;548;91;106;82;57;27;39;21;35;31;8580;8117;9271;6940;6228;6426;2104;1715;1836;336;407;350;99;82;91;32;39;41;7605;7234;8000;8527;8732;8674;7331;7578;5941;1698;2184;1887;691;504;540;118;129;106;7500;6472;7498;8723;8964;8665;8037;8016;8207;6115;5805;6281;1606;1527;1893;462;768;478;6723;6214;7044;8165;9086;8339;8790;8500;8770;7143;7257;7175;3407;4660;5323;2590;1399;1508;4163;3045;3403;5222;6265;5567;8248;7801;8963;8841;9612;8784;8804;8556;9048;6004;6183;7240;104;35;618;1905;2263;1660;3630;3478;4374;4616;5408;5096;7116;4007;4745;4624;5752;4454;12;30;32
6:22:10;29.1;7286;7211;7270;3184;3385;3077;552;412;573;90;110;79;59;33;36;24;35;26;8549;8159;9253;7038;6304;6430;2156;1702;1862;340;413;352;101;80;94;46;42;32;7629;7310;7965;8634;8759;8725;7391;7714;6065;1708;2196;1863;677;508;548;121;147;117;7537;6573;7548;8754;8889;8668;7955;8096;8142;6243;5837;6338;1602;1547;1892;465;770;469;6730;6297;7175;8157;9048;8331;8741;8589;8730;7158;7205;7210;3392;4678;5331;2618;1385;1519;4107;3052;3454;5251;6365;5576;8291;7902;8961;8761;9691;8818;8872;8577;8972;6118;6165;7298;106;32;641;1948;2240;1658;3685;3520;4385;4682;5454;5070;7278;4072;4740;4635;5684;4402;36;26;28
6:25:10;29.1;7378;7250;7372;3166;3391;3059;558;399;584;94;110;91;65;31;44;32;32;33;8711;8174;9180;6985;6301;6506;2164;1698;1856;348;415;340;103;89;99;40;46;37;7561;7222;7973;8539;8902;8832;7492;7704;5964;1693;2200;1885;691;506;545;120;132;105;7478;6541;7577;8584;8965;8674;7944;8081;8381;6304;5789;6344;1611;1554;1895;472;784;473;6828;6252;7082;8165;9113;8377;8727;8561;8702;7156;7112;7257;3383;4654;5321;2644;1412;1530;4207;3097;3431;5278;6361;5556;8336;7815;9063;8814;9625;8867;8833;8640;9033;5979;6285;7310;114;42;647;1965;2312;1704;3691;3489;4397;4705;5454;5132;7289;4079;4791;4643;5825;4489;30;31;27
6:28:10;29.1;7323;7316;7405;3245;3397;3061;566;406;584;95;106;84;68;33;50;28;28;32;8666;8192;9125;7012;6287;6445;2114;1711;1863;345;408;355;102;82;92;36;42;40;7594;7209;7903;8651;8920;8760;7479;7727;6053;1716;2211;1901;684;506;543;111;139;117;7438;6575;7544;8599;9052;8692;8030;8061;8323;6238;5812;6370;1606;1558;1901;473;776;481;6771;6347;7092;8260;9048;8339;8745;8569;8755;7348;7277;7174;3391;4649;5341;2643;1403;1536;4193;3095;3524;5319;6438;5658;8324;7872;9100;8756;9718;8889;8889;8475;9112;6046;6224;7354;102;45;651;1959;2292;1698;3653;3503;4427;4715;5478;5148;7382;4093;4795;4662;5835;4495;39;23;31
6:31:10;29.1;7399;7346;7429;3233;3473;3115;565;411;589;98;110;90;59;33;50;33;43;42;8712;8174;9404;6944;6257;6477;2117;1712;1870;339;413;355;101;79;94;40;46;39;7560;7280;8070;8668;8884;8801;7531;7776;6142;1719;2209;1918;680;499;549;110;135;116;7504;6522;7552;8623;8966;8740;8175;8194;8473;6214;5765;6458;1624;1542;1923;476;768;474;6812;6272;7065;8302;9234;8502;8876;8703;8759;7222;7319;7323;3438;4694;5382;2634;1401;1526;4239;3117;3430;5308;6364;5654;8459;8003;9126;8914;9768;8881;8862;8532;9030;6062;6261;7299;114;39;658;1959;2276;1707;3700;3533;4495;4773;5506;5148;7412;4106;4864;4720;5939;4518;32;25;26
6:34:10;29.1;7430;7411;7427;3232;3471;3098;581;414;602;102;121;91;59;32;52;20;33;21;8725;8308;9243;7093;6344;6480;2152;1729;1865;341;416;354;91;79;94;33;44;38;7649;7321;7951;8650;9016;8780;7568;7708;6097;1729;2206;1930;691;505;549;128;133;113;7438;6494;7601;8760;9032;8614;8114;8154;8387;6344;5791;6361;1635;1572;1902;479;768;489;6910;6323;7104;8304;9110;8480;8825;8667;8921;7265;7276;7372;3454;4734;5351;2631;1405;1519;4302;3172;3484;5358;6470;5724;8462;8025;9256;9003;9709;8888;8979;8499;9145;6107;6313;7382;118;32;660;1991;2307;1731;3700;3545;4504;4707;5568;5153;7494;4128;4855;4735;5857;4480;22;26;30
6:37:10;29.1;7425;7350;7408;3263;3478;3105;582;407;598;88;122;91;61;40;44;33;36;29;8737;8244;9392;6997;6296;6530;2129;1733;1862;351;418;347;95;85;96;40;55;43;7642;7275;8050;8721;8918;8972;7522;7855;6081;1714;2216;1907;698;516;542;121;144;95;7544;6553;7586;8685;8975;8829;8094;8245;8495;6314;5899;6426;1590;1579;1921;471;773;477;6903;6279;7245;8436;9158;8585;8845;8748;8898;7303;7318;7414;3435;4737;5352;2620;1406;1514;4258;3117;3497;5356;6478;5729;8598;8053;9316;8843;9708;8980;8836;8623;9181;6116;6352;7292;119;40;685;2036;2305;1719;3754;3564;4485;4756;5553;5149;7349;4159;4894;4733;5926;4562;23;32;28
6:40:10;29.1;7446;7468;7473;3251;3548;3154;585;407;599;97;121;100;67;39;53;32;29;25;8848;8160;9420;7094;6333;6591;2149;1724;1882;344;403;346;104;79;101;41;60;42;7672;7343;8145;8816;9048;8873;7586;7743;6205;1728;2232;1918;695;512;553;115;144;110;7550;6635;7611;8732;9091;8787;8139;8167;8553;6271;5848;6468;1628;1559;1924;472;770;477;6914;6320;7236;8365;9218;8553;8908;8676;8855;7325;7443;7490;3434;4783;5413;2637;1405;1555;4227;3142;3537;5345;6513;5743;8521;8147;9175;9056;9904;8898;8924;8770;9312;6204;6340;7430;125;37;695;2029;2342;1738;3783;3601;4567;4817;5528;5184;7417;4160;4914;4695;5972;4618;28;26;29
6:43:10;29.1;7506;7473;7490;3305;3536;3164;607;429;618;99;119;98;62;31;49;35;30;27;8810;8336;9458;7071;6366;6641;2143;1740;1889;352;409;348;101;93;91;35;52;36;7583;7474;8055;8815;8990;8907;7728;7842;6201;1726;2224;1940;682;515;557;120;140;104;7554;6676;7581;8745;8996;8680;8241;8286;8567;6373;5910;6413;1624;1568;1923;467;776;489;6858;6378;7236;8321;9347;8511;9003;8873;8944;7428;7300;7467;3413;4761;5479;2646;1412;1552;4341;3165;3542;5424;6477;5723;8517;8029;9298;9070;9844;9050;9040;8788;9231;6186;6312;7404;119;47;696;2018;2321;1717;3799;3597;4515;4818;5623;5218;7537;4226;4877;4726;5968;4525;29;32;24
6:46:10;29.1;7526;7461;7576;3338;3607;3201;604;413;626;99;127;95;65;46;54;26;31;39;8814;8330;9449;7129;6394;6641;2173;1715;1884;340;421;349;102;81;89;40;52;37;7681;7337;8131;8835;9053;8979;7640;7843;6216;1754;2231;1943;682;518;562;121;133;111;7615;6613;7595;8771;8882;8832;8283;8295;8505;6316;5919;6492;1622;1548;1891;472;766;484;6935;6349;7271;8367;9335;8456;8917;8871;8998;7410;7469;7341;3461;4751;5496;2650;1426;1538;4321;3201;3576;5422;6496;5782;8500;8032;9421;9062;9892;9025;9020;8818;9211;6203;6376;7476;127;44;696;2022;2374;1765;3826;3604;4561;4777;5623;5241;7473;4175;4919;4753;6011;4613;34;26;25
6:49:10;29.1;7498;7467;7550;3360;3606;3171;604;414;634;107;129;102;70;32;50;28;42;31;8880;8255;9336;7209;6399;6601;2160;1738;1900;345;413;354;106;82;89;48;50;49;7692;7351;8020;8836;9070;8983;7722;7806;6241;1726;2241;1899;680;506;541;111;152;114;7641;6558;7656;8765;9117;8718;8213;8278;8535;6431;5935;6552;1614;1545;1921;465;767;481;7031;6392;7163;8437;9224;8576;8986;8803;8993;7409;7368;7515;3427;4753;5438;2666;1410;1531;4359;3165;3569;5408;6520;5719;8647;8078;9366;9182;9929;9057;8985;8770;9326;6209;6348;7468;124;40;688;2066;2371;1765;3846;3582;4511;4832;5641;5274;7477;4210;4963;4821;6053;4665;26;29;27
6:52:10;29.1;7693;7523;7620;3321;3642;3253;613;413;643;116;125;105;61;38;48;18;44;38;8835;8316;9367;7209;6439;6782;2171;1735;1893;355;426;344;95;88;94;40;52;43;7738;7351;8159;8970;9092;9090;7728;7847;6200;1759;2236;1903;693;503;554;123;143;116;7662;6558;7666;8815;9212;8894;8241;8268;8463;6431;5959;6549;1637;1547;1932;475;777;490;6942;6380;7276;8429;9223;8597;9088;8742;9004;7458;7446;7462;3441;4769;5433;2620;1416;1550;4346;3204;3594;5520;6549;5784;8516;8225;9481;9183;9896;9073;9015;8857;9249;6233;6334;7437;125;47;728;2028;2390;1772;3797;3641;4590;4804;5638;5270;7446;4170;4959;4801;6017;4614;33;31;34
6:55:10;29.1;7659;7556;7501;3355;3722;3249;620;421;665;107;121;110;65;46;54;29;26;28;8796;8322;9369;7165;6507;6697;2140;1725;1904;331;403;347;103;83;92;43;49;41;7693;7441;8106;8982;9159;9074;7732;7849;6190;1728;2216;1924;699;516;561;116;145;107;7621;6591;7619;8901;9214;8793;8266;8355;8509;6481;5979;6495;1589;1564;1920;476;790;480;6904;6351;7247;8429;9422;8612;9204;8830;9001;7468;7418;7541;3461;4802;5472;2624;1427;1546;4360;3260;3555;5498;6613;5813;8675;8214;9429;9127;9951;9150;9153;8720;9436;6247;6413;7599;131;45;717;2052;2347;1792;3875;3689;4554;4820;5674;5305;7591;4248;4947;4803;6035;4615;22;38;30
6:58:10;29.1;7677;7703;7583;3425;3762;3235;637;431;651;119;132;111;68;43;58;38;32;35;8887;8341;9359;7237;6566;6711;2165;1728;1896;342;418;346;102;82;97;34;52;38;7659;7380;8157;9081;9221;9091;7648;8020;6340;1756;2241;1915;692;513;554;121;131;103;7645;6572;7680;8864;9145;8921;8320;8412;8586;6499;5986;6506;1614;1557;1913;476;779;472;7001;6464;7304;8526;9410;8649;9059;8787;9089;7510;7568;7541;3455;4744;5551;2664;1429;1546;4412;3231;3628;5538;6607;5893;8735;8198;9501;9119;9901;9196;9138;8886;9439;6262;6466;7479;141;44;734;2091;2371;1830;3857;3698;4605;4873;5725;5342;7634;4248;5014;4784;6016;4646;32;26;27
7:01:10;29.1;7688;7651;7641;3429;3749;3272;642;419;677;123;130;110;72;45;51;25;30;36;8925;8412;9468;7250;6528;6786;2177;1755;1902;346;418;349;106;83;88;50;44;37;7641;7427;8165;9009;9176;9030;7895;7979;6227;1744;2235;1933;693;511;560;122;136;121;7603;6524;7663;8877;9304;8872;8323;8450;8577;6516;5957;6573;1646;1582;1937;475;773;483;7016;6363;7256;8482;9251;8528;9105;8856;9222;7458;7509;7541;3458;4836;5526;2686;1423;1558;4406;3242;3603;5476;6601;5900;8790;8293;9473;9205;9865;9229;9068;8805;9315;6271;6356;7481;135;38;746;2107;2438;1790;3842;3686;4577;4827;5716;5306;7629;4285;5034;4829;6026;4655;29;30;24
7:04:10;29.1;7589;7617;7771;3435;3781;3283;672;427;676;125;128;117;61;50;64;29;35;28;8907;8371;9426;7379;6541;6755;2175;1742;1892;343;412;361;86;84;98;39;48;40;7748;7335;8229;9056;9251;9221;7832;7988;6253;1744;2263;1954;695;506;556;114;141;118;7588;6597;7676;8841;9254;8881;8325;8423;8718;6493;6046;6515;1622;1561;1929;477;783;488;7081;6346;7253;8550;9360;8544;9186;8899;9213;7507;7577;7495;3435;4812;5576;2690;1418;1545;4419;3251;3641;5523;6621;5841;8672;8262;9538;9130;9998;9119;9027;8791;9308;6321;6362;7553;131;43;750;2121;2397;1821;3924;3669;4619;4903;5806;5362;7685;4271;4986;4932;6074;4704;29;33;24
7:07:10;29.1;7754;7629;7695;3483;3775;3318;656;423;694;130;131;114;77;50;56;27;31;36;8969;8359;9519;7298;6556;6770;2188;1740;1913;337;406;350;105;84;89;42;51;37;7788;7421;8163;9068;9313;9126;7744;8011;6314;1740;2234;1935;696;514;550;118;135;106;7667;6603;7695;8864;9298;8929;8353;8527;8682;6489;5982;6646;1625;1576;1945;473;795;471;7054;6448;7273;8501;9547;8712;9244;8944;9133;7514;7623;7628;3474;4795;5597;2696;1421;1549;4471;3270;3624;5579;6713;5830;8720;8256;9569;9238;10026;9122;9122;8845;9271;6342;6500;7611;142;54;750;2107;2444;1836;3919;3702;4632;4921;5745;5364;7585;4258;5032;4892;6211;4641;26;33;34
7:10:10;29.1;7804;7671;7724;3487;3818;3289;660;436;702;133;144;125;77;46;56;30;36;32;8989;8492;9597;7335;6572;6822;2190;1761;1924;353;417;350;108;88;96;33;53;49;7694;7483;8168;9182;9231;9169;7804;8000;6298;1751;2222;1934;694;513;561;127;140;118;7615;6560;7733;8933;9376;8942;8359;8583;8592;6474;5993;6578;1627;1578;1918;476;771;476;7069;6456;7235;8615;9470;8634;9263;9091;9139;7506;7554;7573;3495;4853;5561;2742;1429;1539;4482;3299;3703;5550;6622;5853;8775;8209;9506;9362;9988;9064;9169;9005;9360;6355;6432;7618;136;40;762;2124;2463;1842;3891;3683;4626;4921;5785;5384;7615;4322;5082;4889;6110;4762;32;30;28
7:13:10;29.1;7825;7736;7815;3481;3849;3362;681;432;713;129;146;124;77;52;65;37;36;32;9070;8432;9570;7427;6580;6865;2197;1733;1900;348;417;351;100;89;95;38;52;44;7848;7513;8212;9221;9425;9186;7858;8092;6386;1770;2281;1927;709;515;546;126;142;100;7536;6647;7679;8859;9307;8943;8388;8421;8704;6551;6129;6604;1644;1567;1944;474;786;490;7043;6471;7349;8611;9447;8666;9237;9128;9262;7529;7601;7718;3471;4852;5526;2680;1428;1536;4480;3310;3683;5527;6711;5981;8952;8368;9546;9316;9896;9219;9190;8945;9352;6360;6463;7673;147;53;775;2153;2453;1850;3957;3733;4745;4924;5768;5397;7640;4341;5144;4880;6165;4766;27;32;26
7:16:10;29.1;7812;7799;7755;3501;3871;3407;687;439;714;140;146;130;82;52;65;29;30;30;8975;8515;9562;7365;6628;6925;2153;1741;1931;346;417;351;106;88;95;45;53;39;7657;7547;8277;9287;9433;9205;7934;8092;6293;1751;2243;1949;701;502;563;120;133;114;7703;6561;7661;8737;9266;8977;8369;8551;8758;6571;6094;6647;1628;1572;1942;473;790;494;7050;6352;7222;8540;9581;8854;9373;8993;9249;7673;7714;7690;3484;4831;5569;2650;1441;1552;4464;3300;3662;5593;6725;5945;8855;8447;9743;9300;10139;9289;9241;9030;9367;6340;6492;7619;160;55;771;2149;2489;1865;3956;3727;4642;4890;5761;5417;7728;4294;5151;4905;6213;4785;29;31;33
7:19:10;29.1;7834;7773;7895;3536;3933;3374;702;441;747;148;148;131;76;55;66;29;39;32;9022;8457;9623;7481;6691;6871;2190;1748;1931;337;427;359;114;76;94;43;51;41;7757;7484;8228;9219;9464;9212;7937;8159;6371;1775;2244;1981;706;516;563;118;144;111;7662;6694;7733;8907;9409;8914;8456;8552;8765;6534;6086;6710;1644;1598;1952;467;781;480;7055;6479;7395;8735;9459;8820;9320;9170;9283;7619;7656;7712;3539;4858;5534;2678;1429;1539;4480;3341;3678;5644;6736;5915;8804;8392;9668;9265;10102;9275;9153;8931;9421;6431;6577;7609;158;56;792;2177;2467;1874;3980;3745;4746;4954;5815;5391;7718;4360;5129;4922;6201;4836;24;22;29
7:22:10;29.1;7810;7831;7877;3570;3979;3369;725;442;743;145;157;132;81;53;65;21;34;26;8990;8426;9548;7456;6675;6996;2221;1786;1919;345;421;357;103;87;94;48;56;45;7868;7414;8214;9231;9464;9257;7937;8092;6375;1756;2249;1977;690;507;554;120;132;120;7561;6582;7738;8921;9302;8937;8486;8555;8727;6510;6151;6711;1644;1568;1936;480;788;483;7002;6444;7344;8603;9555;8741;9435;9119;9405;7641;7659;7598;3478;4847;5578;2706;1455;1532;4493;3353;3764;5686;6789;5942;8885;8515;9748;9439;10232;9344;9215;9121;9534;6345;6522;7678;147;51;797;2181;2509;1889;3956;3762;4744;5011;5806;5457;7871;4347;5083;4999;6250;4828;20;33;38
7:25:10;29.1;7955;7874;7783;3622;3996;3431;718;441;754;151;152;144;85;50;73;27;42;29;9044;8528;9569;7398;6749;6942;2224;1759;1948;346;414;362;99;78;95;49;54;40;7742;7438;8302;9247;9341;9399;7939;8168;6404;1759;2281;1964;698;510;549;122;136;116;7636;6631;7683;8918;9381;8959;8550;8547;8739;6646;6127;6838;1630;1585;1942;483;777;485;7041;6503;7352;8623;9443;8888;9353;9154;9419;7626;7690;7717;3519;4903;5578;2712;1405;1574;4577;3372;3724;5643;6799;6033;8842;8361;9703;9223;10149;9340;9360;9058;9552;6432;6503;7622;161;58;817;2155;2498;1880;3989;3830;4780;5032;5903;5449;7823;4395;5193;4919;6278;4813;30;35;36
7:28:10;29.1;7845;7836;7919;3578;3978;3491;735;457;788;160;151;141;97;61;87;32;38;36;9035;8430;9702;7402;6667;6965;2192;1774;1964;351;420;366;106;91;97;56;53;49;7826;7431;8299;9290;9515;9351;8047;8212;6468;1755;2257;1965;699;513;573;119;133;120;7567;6571;7831;8978;9423;8966;8449;8699;8820;6655;6141;6764;1635;1591;1951;483;791;486;7051;6503;7459;8525;9486;8790;9412;9136;9233;7757;7735;7730;3513;4873;5654;2633;1432;1562;4546;3296;3745;5680;6767;5965;9031;8532;9829;9448;10267;9269;9356;9029;9536;6408;6569;7621;162;57;805;2196;2548;1908;4004;3794;4753;5003;5796;5532;7853;4417;5154;4972;6266;4908;27;35;28
7:31:10;29.1;7945;7990;7934;3598;4008;3493;757;455;782;169;163;142;86;71;75;22;43;41;9079;8535;9647;7451;6768;6980;2252;1770;1946;348;427;352;109;84;104;48;56;53;7818;7632;8359;9263;9640;9404;7934;8209;6495;1764;2284;1930;700;511;559;131;130;120;7653;6705;7758;8900;9363;9127;8591;8652;8784;6634;6270;6787;1623;1580;1977;480;782;485;7041;6564;7396;8663;9483;8684;9504;9119;9458;7706;7721;7786;3486;4953;5614;2714;1434;1575;4573;3358;3750;5718;6806;6033;9047;8490;9806;9501;10155;9332;9464;9054;9549;6358;6531;7613;159;57;817;2190;2500;1911;3997;3774;4789;5030;5838;5486;7881;4406;5182;5023;6234;4828;29;30;31
7:34:10;29.1;8014;7957;7906;3639;4082;3480;765;463;781;168;172;152;87;59;74;23;42;39;9063;8474;9663;7438;6782;7012;2219;1768;1958;364;423;351;109;86;102;55;59;50;7857;7544;8243;9389;9502;9374;8011;8145;6514;1775;2311;1991;707;517;559;126;142;107;7660;6729;7737;8916;9457;9084;8528;8806;8830;6692;6110;6818;1654;1575;1978;485;781;492;7052;6491;7404;8704;9594;8742;9404;9122;9478;7747;7785;7749;3512;4964;5670;2711;1427;1561;4601;3389;3799;5680;6921;6058;8996;8434;9790;9420;10238;9294;9372;9104;9558;6450;6571;7735;167;65;822;2206;2551;1926;4098;3815;4829;5037;5869;5573;7906;4385;5227;5004;6290;4852;31;31;28
7:37:10;29.1;7860;7963;7919;3612;4097;3518;772;457;802;177;176;162;88;62;82;30;39;29;9070;8449;9627;7555;6672;7091;2230;1759;1949;350;424;361;122;86;98;62;56;52;7723;7542;8338;9308;9606;9386;7998;8159;6571;1811;2256;1979;704;518;564;118;141;111;7696;6672;7776;8877;9389;9235;8482;8805;8943;6682;6214;6851;1638;1588;1983;480;793;488;7135;6495;7339;8741;9550;8851;9368;9248;9424;7922;7710;7905;3535;4917;5733;2705;1429;1555;4599;3404;3792;5714;6916;6082;9046;8622;9714;9423;10237;9468;9398;9089;9666;6489;6593;7793;167;55;839;2195;2561;1943;4080;3859;4721;5051;5893;5514;7843;4437;5211;5126;6281;4901;40;40;23
7:40:10;29.1;8018;7974;8031;3706;4139;3528;794;471;849;182;172;159;98;64;85;31;41;36;9063;8519;9535;7546;6776;7020;2246;1769;1974;349;427;351;101;89;106;43;59;48;7770;7471;8333;9288;9761;9474;8076;8235;6484;1792;2285;1960;697;514;565;121;143;113;7790;6633;7807;8954;9510;9096;8487;8814;8962;6663;6259;6805;1668;1601;1947;479;798;495;7101;6457;7388;8604;9614;8906;9532;9272;9461;7776;7823;7898;3560;4978;5647;2694;1423;1563;4610;3388;3810;5729;6902;6122;8989;8532;9874;9464;10219;9490;9499;9146;9619;6540;6639;7860;167;59;827;2247;2561;1973;4066;3842;4810;5110;5957;5590;7855;4465;5257;5046;6370;4877;15;33;20
7:43:10;29.2;8035;7994;8032;3755;4189;3540;783;462;837;194;174;164;103;71;83;29;44;42;9250;8548;9551;7606;6785;7105;2202;1780;2005;345;425;353;114;92;109;61;57;44;7810;7400;8229;9391;9578;9572;8118;8224;6537;1780;2275;1957;708;508;563;120;136;122;7658;6640;7676;8859;9497;9035;8656;8768;9061;6692;6274;6810;1641;1584;1948;484;787;483;7199;6565;7387;8653;9652;8827;9485;9322;9402;7807;7860;7756;3526;5013;5631;2721;1431;1558;4658;3417;3828;5821;6918;6167;9161;8619;9930;9519;10330;9460;9333;9286;9639;6418;6629;7865;179;61;840;2192;2586;1961;4048;3846;4872;5153;5927;5522;7846;4442;5282;5111;6382;4917;29;38;29
7:46:10;29.1;8002;8066;7921;3730;4211;3560;803;463;847;195;187;165;105;68;100;31;46;38;9046;8514;9770;7648;6770;7051;2248;1764;1938;356;435;359;114;78;76;39;40;54;7774;7472;8331;9483;9745;9557;8153;8324;6566;1764;2280;2005;703;516;565;125;139;114;7643;6600;7704;8848;9572;9141;8695;8773;9002;6718;6292;6878;1637;1597;1975;484;778;480;7093;6439;7430;8695;9403;8890;9555;9192;9519;7809;7750;7863;3548;4897;5658;2686;1442;1553;4615;3488;3833;5735;6961;6126;9011;8643;9837;9417;10255;9353;9388;9091;9553;6469;6595;7752;184;65;860;2231;2563;1950;4091;3852;4821;5139;6049;5589;8010;4470;5319;5097;6335;4922;26;41;25
7:49:10;29.1;8018;8114;7965;3761;4201;3604;826;483;867;207;186;180;99;69;107;31;48;41;9118;8638;9700;7547;6811;7197;2222;1815;1963;362;434;359;108;92;102;52;57;48;7763;7570;8339;9633;9682;9546;8143;8358;6554;1766;2271;1974;686;526;556;125;142;127;7773;6674;7746;8968;9615;9209;8716;8855;9069;6788;6293;6935;1653;1583;1957;475;800;491;7123;6555;7457;8821;9604;8802;9723;9350;9499;7863;7881;7924;3544;4910;5733;2729;1449;1556;4689;3451;3871;5782;6986;6164;9114;8666;9897;9589;10239;9436;9548;9326;9634;6509;6648;7890;173;69;859;2240;2579;1958;4112;3911;4820;5127;6043;5585;7948;4463;5303;5192;6321;5002;28;33;26
7:52:10;29.1;8054;8133;8071;3794;4238;3631;846;473;880;217;187;190;120;78;102;22;50;38;9170;8580;9806;7628;6855;7091;2242;1804;1970;349;427;358;116;88;94;53;63;37;7890;7540;8251;9532;9742;9573;8118;8212;6566;1786;2315;1976;717;504;568;116;133;125;7720;6717;7867;8922;9594;9184;8782;8944;9028;6744;6268;6855;1642;1595;1976;489;782;483;7092;6517;7523;8621;9569;8895;9549;9410;9619;7913;7924;7901;3530;5007;5792;2716;1461;1594;4649;3457;3879;5851;6919;6145;9008;8665;9820;9462;10331;9517;9576;9182;9648;6643;6702;7812;179;70;857;2272;2610;2008;4099;3880;4888;5148;5980;5700;7983;4476;5295;5128;6423;4972;34;40;31
7:55:10;29.1;8074;8126;8105;3833;4270;3656;858;469;893;221;201;199;113;71;96;30;50;35;9138;8620;9789;7708;6817;7184;2240;1794;1951;354;428;359;111;92;99;49;64;47;7871;7475;8370;9534;9847;9557;8176;8348;6674;1789;2259;1986;704;510;563;133;140;115;7727;6615;7748;8911;9598;9266;8675;8806;9025;6842;6277;6912;1633;1588;1990;479;787;498;7077;6591;7448;8840;9585;8845;9664;9418;9624;7908;7843;7928;3610;5083;5765;2722;1435;1589;4641;3468;3890;5883;7028;6145;9160;8675;9869;9636;10459;9575;9466;9277;9699;6540;6671;7814;188;69;861;2268;2617;2007;4160;3849;4922;5142;6059;5694;7929;4502;5357;5246;6430;5025;28;34;27
7:58:10;29.1;8217;8200;8082;3828;4310;3690;884;476;910;225;211;196;121;81;117;34;48;44;9221;8517;9851;7681;6892;7150;2252;1781;2005;335;421;354;116;81;101;48;56;49;7912;7574;8367;9634;9764;9719;8194;8372;6635;1788;2299;1972;704;517;564;123;133;115;7787;6624;7729;8958;9762;9325;8774;8938;9176;6693;6342;6938;1666;1585;1968;483;782;489;7086;6470;7441;8726;9570;8944;9721;9372;9624;7857;7963;7956;3543;5047;5753;2714;1449;1558;4688;3527;3957;5839;6999;6268;9182;8638;9928;9633;10360;9507;9534;9373;9751;6551;6728;7828;181;69;883;2300;2621;2021;4112;3910;4873;5214;6041;5695;8012;4546;5315;5173;6474;5056;28;34;27
8:01:10;29.1;8212;8193;8119;3855;4310;3665;889;493;937;228;211;219;110;64;128;36;42;39;9210;8559;9876;7622;6893;7205;2257;1776;1972;338;433;361;117;85;98;56;62;43;7824;7590;8340;9616;9916;9633;8216;8379;6746;1789;2307;1990;704;514;564;119;140;127;7712;6672;7751;8962;9579;9223;8746;8965;8993;6889;6428;6962;1658;1605;1982;478;795;497;7125;6510;7444;8738;9683;8940;9661;9386;9605;7861;7887;7962;3551;5040;5728;2712;1445;1583;4715;3554;3900;5899;7129;6224;9289;8726;9971;9605;10467;9624;9492;9253;9729;6592;6730;7932;189;72;896;2302;2642;2029;4143;3969;4990;5192;6093;5629;8130;4507;5307;5213;6453;5056;36;31;30
8:04:10;29.1;8088;8195;8195;3870;4352;3687;910;489;939;248;213;221;122;92;119;29;45;37;9186;8584;9824;7700;6943;7156;2258;1800;1982;354;442;358;106;85;107;55;62;56;7846;7685;8295;9598;9878;9620;8220;8464;6697;1771;2343;1942;711;520;571;129;139;115;7677;6577;7750;8848;9592;9331;8852;9048;9077;6844;6347;7026;1678;1592;1971;479;793;496;7107;6541;7406;8670;9647;8982;9609;9481;9624;8033;7845;7846;3560;5036;5767;2739;1450;1586;4707;3553;3878;5963;6954;6264;9316;8724;9987;9650;10451;9677;9633;9414;9828;6634;6686;7946;193;65;893;2302;2618;2020;4070;3938;4905;5205;6064;5692;8042;4512;5335;5212;6433;5144;27;31;24
8:07:10;29.1;8216;8152;8168;3895;4460;3774;914;494;955;252;224;227;134;96;122;36;51;31;9186;8573;9692;7719;6935;7174;2255;1802;1979;356;436;355;117;87;104;54;62;48;7797;7544;8368;9553;9718;9589;8048;8401;6747;1822;2336;1980;694;528;559;122;135;116;7702;6575;7853;8865;9732;9290;8821;8830;9141;6918;6367;7027;1691;1610;1975;475;791;496;7148;6517;7507;8707;9754;8890;9792;9529;9687;7968;7927;7982;3570;5060;5769;2729;1438;1566;4724;3543;3961;5890;6954;6196;9342;8802;9944;9601;10456;9643;9572;9362;9883;6683;6675;7934;192;78;905;2329;2688;2034;4143;3923;4942;5255;6120;5703;8058;4577;5347;5244;6528;5088;29;31;25
8:10:10;29.1;8244;8189;8213;3922;4372;3728;927;491;976;272;231;226;134;95;133;29;51;31;9190;8708;9883;7635;6884;7274;2285;1797;1986;365;437;369;117;93;105;43;58;55;7797;7562;8400;9643;9880;9701;8230;8380;6767;1765;2333;1993;706;510;562;131;126;124;7593;6554;7759;8881;9821;9407;8799;9005;9085;6905;6402;6975;1675;1596;1999;487;792;492;7167;6547;7432;8833;9585;9012;9609;9649;9721;7954;7990;8012;3574;5086;5761;2736;1455;1559;4763;3552;3967;5918;7174;6229;9347;8738;10031;9681;10441;9622;9633;9365;9946;6648;6780;8037;196;74;901;2335;2645;2086;4134;3951;4944;5199;6150;5753;8110;4614;5399;5324;6518;5086;31;35;28
8:13:10;29.1;8184;8245;8222;3913;4434;3736;963;504;990;267;228;244;140;100;140;40;48;41;9304;8609;9703;7748;6931;7236;2242;1821;2013;354;433;360;113;94;101;52;66;46;7830;7606;8468;9777;9893;9748;8247;8459;6755;1783;2297;1977;702;520;576;113;145;118;7651;6592;7744;8939;9678;9389;8816;8937;9093;6853;6393;7040;1647;1624;2002;474;807;496;7170;6605;7392;8780;9593;8994;9765;9561;9721;7965;7984;8007;3583;5079;5863;2730;1445;1561;4711;3526;3986;5923;7197;6314;9251;8762;9981;9632;10575;9656;9629;9572;9672;6583;6714;7903;197;75;915;2361;2674;2049;4174;3961;4967;5269;6080;5783;8050;4627;5362;5260;6602;5069;29;37;21
8:16:10;29.1;8210;8244;8234;3999;4433;3800;950;491;1010;287;246;251;140;92;144;38;53;39;9217;8567;9757;7776;7040;7240;2279;1800;1990;356;436;357;113;91;103;53;69;54;7809;7508;8320;9737;9828;9751;8386;8520;6759;1795;2312;2005;715;490;555;123;150;118;7689;6704;7863;8931;9678;9375;8797;9022;9199;6871;6341;6977;1683;1610;2001;481;795;497;7157;6439;7456;8784;9625;8879;9774;9508;9763;7915;7975;8041;3625;5095;5698;2738;1462;1574;4788;3580;3987;5910;7081;6306;9236;8813;10116;9651;10477;9714;9576;9483;9832;6625;6708;8022;200;73;922;2322;2641;2075;4248;3961;4960;5324;6157;5732;8202;4564;5359;5311;6583;5133;29;34;33
8:19:10;29.2;8169;8261;8297;4018;4432;3833;978;515;1026;289;254;255;149;104;134;46;55;50;9311;8695;9774;7754;6916;7276;2271;1796;2014;357;431;360;116;84;104;54;67;49;7862;7577;8321;9834;9878;9803;8296;8534;6809;1808;2327;1998;713;507;580;126;148;130;7676;6689;7766;8821;9741;9505;8778;9114;9105;6870;6362;7048;1672;1603;1969;491;804;496;7095;6414;7434;8808;9634;8930;9632;9567;9637;7934;8011;8155;3612;5056;5792;2738;1441;1580;4813;3621;4003;5992;7082;6296;9268;8721;10095;9776;10485;9662;9687;9470;9832;6672;6728;8014;206;88;925;2379;2691;2084;4220;3923;4986;5257;6123;5811;8067;4625;5434;5300;6567;5071;29;33;30
8:22:10;29.2;8335;8303;8275;4058;4495;3793;982;511;1026;312;269;264;148;107;157;38;55;44;9128;8637;9788;7784;6990;7300;2302;1807;1984;352;430;357;122;91;106;60;70;57;7875;7444;8326;9803;9967;9860;8287;8472;6735;1781;2334;2005;712;527;564;125;149;122;7677;6680;7758;8961;9757;9417;8926;9070;9206;6823;6450;6975;1660;1633;2010;487;812;499;7168;6540;7494;8695;9660;8996;9852;9587;9845;8061;7988;8012;3623;5094;5858;2751;1470;1580;4793;3586;3958;5983;7119;6312;9281;8780;10183;9653;10542;9733;9704;9472;10003;6656;6786;8058;205;71;924;2344;2706;2087;4223;4008;4982;5242;6125;5714;8193;4599;5401;5309;6586;5172;26;28;37
8:25:10;29.2;8388;8342;8328;4049;4484;3905;1016;522;1070;325;271;281;159;128;155;36;58;47;9251;8613;9843;7841;6980;7238;2295;1831;2004;357;438;377;122;97;112;57;63;52;7906;7592;8481;9794;9966;9842;8311;8542;6840;1799;2293;2003;707;520;571;136;155;131;7738;6672;7790;8920;9826;9436;8872;9067;9228;6984;6434;7051;1698;1600;2017;510;805;503;7123;6564;7362;8821;9637;8912;9833;9648;9778;8033;8004;8094;3611;5081;5773;2766;1449;1589;4801;3587;4014;5990;7233;6355;9414;8815;10103;9745;10645;9691;9746;9505;10056;6658;6734;8055;214;84;949;2397;2707;2105;4233;4030;5053;5286;6179;5752;8188;4649;5437;5277;6537;5165;28;33;31
8:28:10;29.2;8388;8404;8289;4064;4526;3871;1037;512;1085;332;274;290;173;125;170;33;59;49;9330;8731;9855;7791;6979;7342;2295;1843;2019;358;450;359;114;93;105;56;62;49;7900;7625;8383;9836;9934;9763;8302;8484;6866;1819;2311;1999;709;523;560;126;147;124;7704;6598;7843;8839;9831;9483;8893;9084;9051;6913;6451;7130;1696;1620;1991;501;799;492;7102;6485;7428;8803;9688;9000;9806;9738;9757;8054;7967;7989;3607;5133;5889;2809;1472;1615;4828;3602;3999;6051;7176;6397;9286;8935;10145;9673;10610;9802;9712;9570;9917;6736;6795;8028;207;85;932;2378;2708;2088;4335;4008;5068;5311;6181;5794;8152;4666;5355;5311;6587;5205;33;35;35
8:31:10;29.2;8383;8337;8315;4072;4590;3965;1042;524;1093;340;290;297;169;128;168;41;57;41;9351;8661;9797;7720;6981;7333;2299;1794;2018;356;443;363;117;94;114;44;66;56;7909;7609;8373;9930;9972;9870;8544;8469;6901;1791;2320;2003;723;519;571;125;149;121;7761;6582;7771;8972;9893;9478;8936;9158;9187;6895;6407;7163;1680;1614;2020;495;809;507;7082;6612;7435;8776;9738;9004;9760;9755;9843;8056;8054;8077;3625;5056;5877;2767;1456;1596;4808;3597;4037;5991;7157;6373;9414;8799;10011;9881;10699;9789;9817;9461;9986;6797;6907;8037;225;81;970;2388;2668;2140;4225;3994;5000;5294;6170;5803;8214;4683;5464;5399;6550;5186;29;33;32
8:34:10;29.2;8309;8337;8355;4051;4615;3910;1051;516;1116;359;292;299;166;123;191;36;58;41;9383;8731;9808;7886;7034;7340;2296;1826;2031;351;450;362;120;92;103;59;69;54;7856;7539;8354;9889;10020;9896;8330;8471;6909;1815;2341;2012;720;528;582;132;149;129;7787;6651;7715;8922;9860;9498;8794;9067;9134;7051;6421;7135;1688;1636;2009;497;812;506;7071;6556;7497;8716;9610;8910;9883;9699;9939;8071;7956;8112;3634;5122;5861;2770;1480;1594;4892;3678;4056;6098;7181;6328;9426;8854;10198;9817;10544;9710;9791;9618;9906;6741;6770;7941;216;79;966;2428;2750;2132;4238;4061;5033;5371;6211;5764;8245;4691;5447;5396;6744;5180;27;31;23
8:37:10;29.2;8307;8359;8426;4141;4604;3970;1077;524;1130;370;298;312;181;133;181;26;65;45;9378;8630;9818;7909;7075;7316;2286;1825;2044;366;450;367;115;100;107;56;74;51;7802;7628;8376;9826;10075;9946;8263;8448;6850;1801;2350;2014;710;523;551;126;160;120;7736;6671;7878;8916;9902;9559;9004;9222;9254;7009;6501;7042;1675;1608;2005;507;809;511;7150;6520;7473;8854;9766;8998;9836;9769;9911;8038;8158;8111;3652;5167;5902;2763;1481;1597;4892;3609;4057;6009;7239;6377;9421;8862;10158;9900;10618;9795;9741;9618;9998;6686;6868;8142;220;85;974;2397;2733;2137;4307;4042;5121;5307;6222;5813;8229;4678;5488;5393;6678;5183;21;28;43
8:40:10;29.1;8326;8343;8334;4213;4619;3980;1085;528;1155;383;311;325;188;138;192;46;59;58;9390;8686;9878;7854;7130;7304;2306;1842;2047;359;468;371;122;96;101;64;72;53;7843;7637;8410;9960;10076;9816;8449;8497;6901;1800;2365;2019;727;531;578;130;149;127;7697;6683;7792;8897;9734;9596;8932;9183;9327;7007;6506;7207;1703;1633;1996;503;827;506;7072;6552;7466;8892;9727;9057;9846;9896;9843;7985;8088;8082;3628;5129;5846;2806;1469;1613;4879;3637;4129;6098;7205;6412;9386;8950;10074;9869;10712;9870;9842;9515;10060;6712;6863;8113;221;90;987;2406;2769;2140;4313;4093;5085;5313;6220;5904;8328;4724;5489;5382;6690;5192;29;23;26
8:43:10;29.1;8461;8501;8478;4155;4603;3985;1119;546;1177;388;308;341;188;141;205;40;65;40;9311;8694;9909;7803;7125;7404;2283;1831;2046;353;450;366;115;93;110;59;72;53;7866;7585;8330;9882;10036;9847;8438;8509;6971;1818;2364;2006;735;535;574;139;156;141;7702;6633;7857;8923;10020;9457;9024;9161;9363;6997;6558;7143;1733;1625;2019;511;826;519;7177;6632;7398;8778;9659;9080;9983;9731;9969;8133;8094;8129;3680;5181;5821;2799;1499;1614;4887;3629;4100;6051;7217;6493;9348;8916;10208;9865;10700;9854;9691;9567;10066;6817;6919;8221;230;89;988;2434;2774;2139;4287;4055;5082;5365;6327;5904;8232;4765;5559;5385;6839;5194;40;35;23
8:46:10;29.1;8431;8351;8350;4176;4648;4025;1162;541;1217;411;320;351;209;160;229;51;68;61;9293;8629;9908;7987;7142;7443;2327;1844;2026;370;456;365;120;89;108;54;68;54;7887;7569;8437;9916;10061;9985;8482;8596;6946;1804;2358;2035;718;528;561;136;165;131;7762;6699;7821;9008;9911;9521;8936;9116;9397;7048;6486;7210;1723;1639;1978;512;841;522;7156;6583;7459;8809;9720;8961;9880;9729;10031;8118;8068;8093;3652;5108;5918;2784;1484;1630;4922;3656;4069;6076;7241;6439;9475;8875;10265;9881;10687;9812;9743;9663;10083;6710;6817;8073;235;80;989;2430;2756;2166;4375;4055;5128;5340;6228;5900;8234;4726;5453;5452;6707;5264;28;32;27
8:49:10;29.1;8391;8497;8404;4230;4603;4008;1159;543;1221;413;336;367;213;157;214;37;60;45;9354;8748;9923;7968;7183;7454;2337;1822;2059;360;462;363;128;98;108;69;75;59;7789;7612;8455;10070;10114;10006;8466;8654;6912;1830;2341;2044;726;525;575;138;165;126;7760;6645;7778;8911;9866;9495;9056;9234;9271;7119;6545;7218;1716;1664;2050;522;849;519;7148;6580;7478;8732;9772;8867;9876;9876;9924;8196;8003;8167;3636;5100;5930;2847;1493;1613;4882;3679;4071;6075;7240;6449;9564;9029;10376;10015;10636;9846;9907;9616;9982;6858;6810;8151;239;82;998;2416;2791;2174;4357;4071;5123;5358;6268;5891;8322;4808;5543;5415;6759;5281;27;37;27
8:52:10;29.1;8398;8505;8465;4231;4755;4018;1150;563;1218;437;344;369;215;163;221;44;70;53;9412;8737;9854;7957;7160;7409;2325;1843;2063;370;457;365;124;103;109;61;75;45;7939;7621;8371;9988;10109;9926;8522;8555;6916;1828;2366;2004;722;536;571;145;159;131;7722;6610;7821;8921;9907;9457;9071;9125;9362;7097;6506;7260;1738;1658;2010;529;851;526;7094;6633;7494;8769;9697;8994;10023;9700;9964;8118;8132;8168;3648;5111;5898;2803;1517;1580;4862;3674;4109;6209;7303;6500;9403;9016;10191;10067;10683;9968;9801;9552;10069;6804;6930;8226;237;86;998;2450;2767;2144;4323;4063;5179;5413;6310;5866;8302;4719;5512;5402;6709;5288;30;37;35
8:55:10;29.1;8532;8561;8415;4278;4661;4041;1189;558;1240;439;358;386;224;169;238;47;85;47;9377;8708;9833;7956;7123;7399;2344;1858;2039;359;468;369;124;90;117;59;73;61;7914;7571;8397;10071;10193;9957;8424;8604;7034;1825;2366;2012;729;543;582;142;161;133;7789;6655;7819;8999;9894;9565;8948;9223;9381;7020;6582;7237;1760;1662;2027;530;863;536;7118;6576;7458;8787;9724;8927;9962;9917;9992;8190;8200;8070;3691;5180;5925;2858;1496;1632;4969;3713;4170;6136;7313;6503;9515;9087;10260;9858;10765;9907;9881;9768;10072;6845;6875;8226;239;91;1013;2439;2781;2201;4338;4124;5132;5360;6355;5824;8360;4785;5540;5507;6736;5274;23;36;25
8:58:10;29.1;8373;8372;8465;4224;4678;4064;1204;565;1269;450;360;400;229;181;237;44;73;56;9376;8781;9986;7996;7163;7427;2321;1819;2052;362;469;375;125;98;110;54;71;58;7898;7596;8467;9946;10157;9992;8464;8622;6893;1808;2358;2035;727;540;590;135;160;134;7755;6687;7773;8954;10003;9602;9068;9266;9427;7040;6482;7194;1736;1643;2072;544;867;556;7122;6463;7530;8847;9768;9077;9944;9950;9990;8164;8064;8304;3627;5227;5933;2832;1525;1617;4914;3736;4146;6110;7314;6486;9535;9049;10280;9934;10791;9885;9914;9752;10102;6895;6873;8257;248;88;1024;2466;2808;2199;4393;4143;5195;5441;6353;5888;8331;4809;5585;5480;6723;5302;31;40;35
9:01:10;29.2;8567;8488;8500;4286;4789;4134;1221;567;1275;470;377;416;245;176;257;40;90;55;9404;8770;9963;7976;7035;7498;2372;1874;2058;365;468;374;132;93;114;57;90;60;7911;7630;8448;10080;10141;9953;8540;8621;7003;1846;2336;2076;730;541;591;150;169;131;7837;6726;7821;8942;9959;9516;9130;9373;9434;7053;6581;7181;1757;1656;2062;547;870;552;7103;6544;7422;8784;9624;8990;9980;9862;10053;8207;8157;8266;3696;5173;5959;2838;1526;1620;4956;3709;4165;6103;7378;6505;9440;9012;10369;9950;10749;9935;9920;9737;10112;6822;6943;8315;256;96;1012;2467;2854;2207;4359;4068;5171;5431;6379;5898;8397;4793;5570;5506;6752;5280;37;25;24
9:04:10;29.1;8520;8578;8486;4331;4810;4090;1239;572;1270;479;387;418;238;183;252;41;87;58;9314;8746;9861;7974;7151;7435;2305;1849;2078;371;470;364;130;94;113;64;73;58;7885;7614;8503;10139;10312;9988;8489;8705;7050;1855;2405;2025;732;555;593;145;171;135;7772;6728;7841;8898;9908;9665;9067;9337;9588;7112;6642;7281;1772;1672;2059;563;893;557;7131;6661;7487;8944;9624;9026;10045;9838;10048;8208;8209;8136;3678;5225;6013;2865;1524;1657;4915;3778;4163;6214;7217;6514;9637;9049;10327;10000;10743;9966;10044;9782;10173;6782;6926;8160;255;97;1027;2518;2785;2215;4388;4101;5179;5425;6291;5945;8368;4792;5571;5411;6766;5299;25;31;27
9:07:10;29.1;8616;8520;8355;4321;4780;4095;1262;589;1297;490;387;430;258;185;268;48;87;62;9308;8797;9858;7996;7198;7430;2349;1853;2068;363;486;373;132;118;125;59;74;56;7850;7660;8463;10108;10310;10088;8419;8595;6960;1846;2373;2039;734;553;596;144;181;142;7789;6705;7913;8995;10065;9604;9114;9389;9462;7079;6610;7309;1793;1719;2081;571;915;567;7147;6565;7509;8901;9705;8974;10090;9839;10019;8236;8153;8256;3748;5274;5899;2808;1567;1655;4946;3728;4192;6191;7270;6552;9581;9016;10381;9954;10827;9975;9895;9667;10161;6931;6962;8245;252;103;1045;2505;2839;2226;4394;4118;5164;5418;6359;5893;8413;4763;5579;5469;6755;5317;33;29;33
9:10:10;29.2;8527;8651;8568;4310;4773;4205;1272;593;1306;517;405;443;256;199;279;49;90;63;9249;8697;10005;7954;7131;7575;2340;1862;2106;375;478;373;137;99;120;64;78;58;7772;7623;8462;10175;10221;10135;8470;8554;7029;1827;2369;2076;743;553;597;157;170;146;7744;6572;7758;9038;9945;9755;9151;9303;9570;7154;6618;7321;1788;1711;2081;581;925;578;7142;6520;7456;8849;9641;9013;10072;10046;10081;8154;8307;8251;3638;5284;5883;2831;1553;1657;4936;3723;4135;6217;7350;6497;9546;9059;10282;10117;10903;9939;9919;9743;10222;6950;6979;8388;260;102;1047;2496;2837;2244;4392;4187;5208;5425;6316;5956;8493;4763;5632;5520;6824;5320;27;32;35
9:13:10;29.2;8568;8561;8527;4319;4862;4195;1287;588;1352;527;420;460;266;205;279;51;91;59;9408;8688;9887;8040;7232;7314;2363;1858;2100;370;482;366;131;98;122;61;81;58;7942;7637;8515;10100;10220;10035;8570;8665;7064;1826;2408;2050;745;557;599;149;190;135;7799;6763;7786;8920;10081;9628;9193;9365;9479;7135;6598;7345;1814;1704;2122;593;944;585;7118;6598;7423;8931;9618;8975;10098;10006;10110;8308;8267;8269;3737;5312;5983;2888;1555;1672;5031;3751;4219;6182;7260;6593;9524;9039;10221;10000;10791;9943;10018;9904;10157;6972;6973;8299;259;106;1053;2534;2874;2245;4407;4195;5182;5486;6460;5878;8331;4825;5624;5526;6866;5293;27;29;28
9:16:10;29.1;8481;8719;8569;4382;4821;4195;1312;597;1362;521;421;475;279;213;279;47;95;64;9447;8799;9846;7961;7267;7473;2360;1886;2114;371;488;380;129;105;122;69;81;59;7834;7653;8433;10158;10354;10074;8508;8704;7067;1832;2381;2069;755;562;620;161;184;142;7778;6669;7864;8877;10079;9566;9272;9433;9600;7232;6530;7262;1809;1701;2100;613;957;599;7183;6511;7451;8764;9758;9010;10082;9886;10062;8227;8273;8300;3761;5260;6003;2928;1587;1664;4958;3751;4211;6200;7330;6540;9584;9107;10386;9958;10753;10006;9963;9923;10161;6944;6968;8370;256;108;1073;2519;2848;2219;4396;4172;5267;5547;6341;6026;8406;4843;5600;5562;6825;5328;30;26;20
9:19:10;29.1;8630;8572;8449;4330;4821;4180;1318;603;1381;553;430;481;284;212;302;44;94;69;9379;8866;9865;8144;7230;7481;2346;1858;2098;367;478;375;124;104;121;69;80;64;7894;7609;8489;10191;10258;10125;8479;8565;7022;1837;2388;2089;766;572;618;153;193;143;7693;6631;7829;8980;10118;9760;9168;9580;9547;7213;6623;7272;1848;1706;2110;615;964;613;7078;6580;7395;8838;9780;9006;10032;9966;10085;8356;8318;8302;3760;5308;5956;2896;1602;1661;5003;3764;4238;6261;7416;6577;9707;9151;10516;10027;10840;10180;10013;9732;10228;6942;7005;8358;268;106;1060;2530;2887;2255;4402;4133;5226;5479;6389;6013;8439;4801;5621;5550;6833;5266;21;33;30
9:22:10;29.2;8603;8610;8642;4391;4878;4187;1349;604;1377;554;447;489;291;226;308;53;92;75;9480;8792;10008;8101;7189;7472;2413;1876;2121;373;498;376;134;100;119;73;84;59;7892;7539;8455;10079;10269;10228;8518;8632;7112;1855;2430;2066;769;577;615;160;190;142;7725;6645;7736;8961;10105;9649;9190;9427;9506;7182;6664;7386;1879;1742;2131;643;987;609;7202;6524;7379;8863;9761;9053;10229;9972;10122;8239;8311;8340;3801;5301;6027;2918;1593;1672;5008;3826;4211;6218;7320;6590;9601;9060;10377;10067;10837;9998;10061;9788;10084;7011;6991;8425;267;102;1072;2553;2876;2235;4437;4209;5240;5497;6343;6031;8509;4828;5607;5533;6837;5399;29;37;27
9:25:10;29.1;8682;8659;8558;4344;4921;4260;1352;618;1415;571;462;506;295;228;314;50;107;62;9418;8849;9925;8052;7231;7501;2357;1895;2129;370;501;382;133;101;130;63;83;54;7891;7695;8418;10148;10225;10256;8580;8644;7036;1872;2405;2065;764;585;629;158;202;156;7811;6708;7851;8853;10019;9689;9182;9473;9516;7230;6733;7378;1907;1766;2162;632;1008;627;7159;6578;7383;8917;9793;9060;10101;10018;10161;8224;8280;8329;3787;5282;6122;2911;1623;1676;5001;3764;4229;6227;7377;6584;9498;9123;10507;10110;10895;10094;9860;9860;10351;7022;7002;8368;270;100;1076;2542;2835;2256;4430;4150;5247;5516;6420;6069;8485;4898;5685;5605;6897;5375;13;32;21
9:28:10;29.1;8622;8603;8472;4484;4859;4244;1381;622;1419;594;470;524;307;246;325;50;101;69;9326;8824;9911;8057;7210;7523;2394;1880;2164;358;502;393;146;106;119;63;83;57;7884;7645;8349;10121;10196;10175;8621;8668;7167;1857;2402;2068;783;598;626;166;208;156;7785;6718;7868;8955;10140;9741;9173;9445;9496;7202;6622;7356;1899;1788;2162;658;1016;647;7223;6544;7461;8826;9806;9063;10070;10045;10216;8340;8307;8225;3810;5306;6053;2967;1657;1744;5006;3791;4257;6192;7442;6607;9651;9092;10379;10127;10877;10027;10097;9806;10322;7009;7033;8379;274;110;1086;2567;2905;2297;4449;4226;5192;5551;6423;5984;8411;4874;5623;5513;6859;5360;30;30;37
9:31:10;29.1;8666;8721;8641;4469;4869;4325;1394;632;1451;607;483;530;309;246;333;49;111;63;9339;8737;9893;8079;7261;7621;2403;1903;2159;378;516;386;137;103;125;60;88;63;7851;7541;8467;10232;10156;10176;8634;8729;7205;1901;2422;2070;803;601;632;173;216;164;7693;6683;7769;8987;10113;9747;9181;9422;9594;7258;6632;7476;1922;1807;2181;681;1061;658;7113;6621;7480;8860;9740;8988;10195;9994;10143;8301;8233;8467;3794;5355;6053;2942;1665;1736;5073;3776;4252;6157;7398;6652;9697;9160;10561;9917;10849;10116;10168;9816;10339;7068;7098;8509;279;112;1080;2552;2920;2297;4477;4217;5321;5509;6430;6019;8627;4851;5683;5518;6925;5414;26;34;32
9:34:10;29.1;8580;8564;8589;4480;4928;4292;1422;645;1447;623;480;543;330;258;346;59;110;72;9358;8833;10008;8102;7256;7529;2403;1893;2128;383;513;388;135;101;117;69;83;65;7968;7605;8435;10146;10364;10146;8590;8660;7140;1871;2449;2093;793;618;648;183;217;166;7674;6680;7769;8965;10055;9675;9299;9451;9629;7223;6826;7350;1950;1768;2198;696;1060;672;7131;6547;7427;8877;9691;8978;10161;10055;10103;8303;8335;8338;3823;5313;6085;3002;1673;1713;5030;3822;4261;6158;7398;6629;9766;9123;10378;10119;11006;10093;10062;9948;10143;7071;7119;8506;277;111;1093;2568;2922;2298;4497;4251;5233;5508;6422;5981;8468;4901;5700;5583;6854;5378;25;30;28
9:37:10;29.1;8675;8576;8703;4497;4955;4320;1443;661;1462;619;503;563;330;260;355;57;117;81;9575;8645;9869;8106;7311;7592;2398;1891;2113;369;518;384;151;93;112;79;81;71;7988;7519;8375;10176;10313;10163;8585;8707;7102;1862;2426;2119;807;625;678;180;224;170;7670;6613;7803;9053;10200;9713;9278;9420;9496;7312;6758;7379;1976;1831;2224;718;1089;698;7172;6539;7536;8934;9820;8950;10103;10033;10154;8365;8283;8336;3825;5386;6104;2963;1692;1743;4990;3801;4274;6297;7493;6608;9615;9084;10478;10022;10897;10143;10057;9928;10441;7077;7157;8519;284;118;1103;2544;2899;2280;4466;4247;5354;5500;6439;6015;8560;4900;5718;5561;6905;5411;32;28;31
9:40:10;29.1;8718;8677;8571;4514;4942;4315;1433;649;1504;645;506;575;338;273;355;58;111;77;9490;8827;9867;8132;7307;7605;2427;1912;2150;378;519;389;147;104;125;73;87;66;7896;7628;8559;10224;10352;10343;8580;8674;7071;1889;2433;2098;831;647;669;190;217;181;7764;6691;7826;9046;10127;9935;9318;9485;9540;7285;6726;7371;1963;1825;2244;740;1111;707;7149;6623;7471;8843;9694;9002;10241;10131;10346;8343;8301;8327;3773;5330;6080;2999;1731;1739;5027;3786;4287;6273;7473;6592;9694;9243;10524;10118;10912;10107;10140;9942;10364;7094;7114;8571;276;123;1107;2575;2959;2317;4483;4243;5240;5606;6493;6045;8465;4846;5682;5559;6922;5397;35;30;21
9:43:10;29.1;8676;8650;8612;4556;5046;4321;1455;661;1498;658;517;597;339;267;366;54;119;80;9356;8804;10029;8164;7293;7625;2426;1904;2180;387;530;395;144;99;130;71;86;64;7960;7574;8497;10274;10451;10317;8762;8777;7152;1918;2456;2118;840;666;684;189;237;180;7810;6749;7758;9057;10099;9800;9128;9551;9695;7308;6718;7518;1989;1869;2267;751;1142;749;7225;6564;7468;8855;9739;9006;10238;10048;10148;8402;8327;8491;3884;5420;6053;3001;1735;1784;5061;3836;4278;6240;7423;6693;9772;9156;10388;10040;10931;10163;10170;10001;10403;7080;7123;8411;290;118;1109;2572;2918;2299;4498;4241;5284;5579;6507;5976;8534;4899;5752;5580;6860;5385;28;29;21
9:46:10;29.1;8603;8732;8686;4508;5012;4349;1507;664;1533;677;536;604;359;278;378;62;123;77;9419;8892;9874;8230;7379;7649;2390;1899;2176;388;537;399;146;104;135;72;80;65;7827;7596;8357;10285;10325;10402;8638;8752;7173;1906;2424;2138;865;670;684;203;236;177;7696;6730;7852;9000;10131;9797;9269;9567;9681;7325;6760;7456;2025;1888;2281;775;1142;752;7107;6619;7506;8860;9757;8986;10299;10072;10241;8389;8358;8344;3846;5404;6167;3012;1738;1800;5081;3875;4322;6349;7480;6625;9774;9216;10563;10177;11038;10118;10230;9870;10385;7178;7009;8540;292;123;1118;2598;2931;2354;4527;4241;5382;5554;6453;6040;8576;4923;5717;5565;6983;5395;24;30;21
9:49:10;29.1;8683;8810;8746;4568;5059;4350;1499;677;1550;680;544;606;368;291;390;56;128;84;9380;8832;9975;8099;7320;7652;2449;1908;2182;400;538;403;146;113;126;76;87;63;7893;7678;8553;10267;10442;10159;8659;8666;7162;1938;2483;2111;861;680;709;210;239;192;7791;6673;7758;8985;10198;9991;9173;9585;9667;7480;6646;7512;2049;1911;2311;775;1163;778;7192;6563;7424;8838;9755;8912;10199;10080;10242;8445;8440;8427;3927;5450;6159;3029;1780;1801;5103;3851;4349;6308;7505;6577;9712;9251;10674;10190;11205;10180;10044;9916;10381;7120;7065;8527;285;132;1113;2611;2979;2318;4526;4283;5308;5567;6554;6058;8528;4857;5698;5618;6890;5377;28;25;28
9:52:10;29.1;8593;8738;8763;4517;5054;4418;1506;673;1556;698;539;640;375;298;406;67;133;85;9483;8851;9911;8152;7228;7705;2443;1925;2175;387;544;408;149;100;127;74;84;65;7995;7613;8509;10346;10421;10370;8683;8705;7144;1926;2482;2102;872;711;710;216;248;191;7780;6711;7716;8998;10149;9910;9328;9483;9622;7440;6778;7474;2090;1934;2334;799;1209;815;7159;6567;7537;8902;9775;8989;10277;10204;10308;8431;8369;8464;3915;5440;6182;3045;1796;1829;5047;3862;4284;6330;7523;6678;9737;9186;10393;10217;10908;10141;10183;9958;10241;7191;7062;8594;296;121;1152;2634;2921;2323;4546;4286;5338;5609;6413;6134;8559;4894;5808;5516;6940;5407;38;33;26
9:55:10;29.1;8618;8751;8795;4554;5008;4408;1533;698;1593;712;570;647;375;302;405;69;137;85;9310;8891;9951;8074;7314;7635;2447;1941;2214;399;547;417;146;108;135;76;90;66;7951;7660;8530;10372;10555;10392;8537;8824;7122;1950;2483;2133;905;710;729;212;272;200;7716;6665;7881;8864;10197;9835;9252;9543;9658;7342;6783;7618;2103;1960;2346;837;1219;816;7204;6555;7425;8960;9786;9033;10282;10119;10241;8331;8408;8389;4006;5504;6148;3100;1826;1803;5139;3831;4344;6319;7489;6662;9618;9237;10667;10277;11008;10205;10243;9901;10250;7198;7154;8586;291;122;1146;2631;3004;2360;4529;4248;5298;5546;6565;6061;8675;4891;5684;5634;6941;5392;31;34;28
9:58:10;29.1;8760;8601;8700;4610;5051;4398;1543;705;1608;711;571;655;392;306;424;49;129;97;9420;8836;9834;8159;7363;7646;2471;1932;2212;396;558;421;147;115;136;68;83;66;7929;7590;8428;10382;10417;10379;8602;8833;7193;1966;2515;2144;898;733;740;222;272;204;7840;6690;7721;8869;10211;9837;9395;9565;9708;7436;6826;7575;2130;1969;2364;843;1242;830;7116;6580;7411;8844;9832;9069;10337;10131;10274;8349;8411;8390;3958;5456;6186;3105;1850;1833;5102;3871;4298;6392;7479;6620;9750;9299;10532;10212;11124;10174;10229;9954;10418;7195;7234;8646;304;114;1139;2621;2985;2330;4514;4282;5336;5636;6494;6068;8645;4930;5720;5570;6899;5376;30;27;29
10:01:10;29.1;8780;8795;8605;4581;5013;4443;1591;705;1614;735;591;674;396;325;424;60;119;108;9432;8807;10018;8178;7270;7643;2480;1946;2220;394;573;413;148;115;136;69;89;71;7889;7652;8469;10363;10486;10164;8678;8824;7126;1977;2501;2148;909;757;771;232;274;199;7791;6704;7844;8911;10219;9929;9352;9517;9818;7445;6905;7547;2144;2004;2400;870;1262;867;7038;6568;7484;8926;9718;8965;10403;10094;10342;8489;8400;8435;4029;5467;6168;3107;1893;1867;5156;3855;4351;6372;7564;6687;9800;9334;10485;10354;11076;10303;10103;10110;10372;7218;7230;8701;304;118;1140;2643;2995;2352;4538;4331;5325;5642;6473;6101;8595;4915;5725;5691;7020;5495;26;35;27
10:04:10;29.1;8665;8724;8760;4657;5069;4437;1584;714;1634;751;597;673;413;329;443;73;143;97;9408;8676;9910;8206;7289;7680;2492;1937;2240;407;577;429;161;126;129;55;80;66;7881;7625;8546;10141;10595;10391;8661;8706;7285;1993;2515;2179;934;765;782;237;289;216;7794;6727;7713;9002;10218;9817;9307;9611;9560;7577;6890;7642;2205;2039;2432;902;1287;881;7156;6579;7527;8922;9659;8935;10290;10219;10287;8441;8403;8452;4003;5584;6142;3145;1917;1904;5177;3811;4350;6413;7420;6691;9713;9243;10453;10243;11142;10303;10282;10133;10393;7297;7244;8752;310;126;1146;2637;2994;2366;4541;4348;5385;5636;6584;6008;8706;4894;5772;5616;6846;5474;30;32;27
10:07:10;29.1;8839;8745;8705;4618;5082;4500;1596;717;1646;764;605;696;420;328;449;74;146;92;9517;8791;10016;8275;7356;7708;2489;1906;2246;414;580;430;159;116;132;74;91;69;7961;7641;8465;10372;10506;10372;8708;8777;7133;2001;2548;2172;947;783;800;246;290;220;7807;6629;7813;8964;10157;9858;9403;9664;9709;7535;6919;7559;2212;2053;2443;913;1303;901;7136;6621;7445;8851;9747;8977;10295;10234;10434;8373;8425;8506;4061;5590;6166;3141;1933;1927;5125;3855;4348;6362;7471;6764;9665;9293;10636;10104;11072;10259;10326;10101;10418;7264;7205;8620;315;129;1183;2668;2997;2383;4574;4327;5344;5580;6608;6082;8738;4908;5775;5689;6943;5495;26;33;30
10:10:10;29.1;8804;8754;8671;4719;5102;4455;1610;736;1670;784;612;708;432;339;451;88;157;104;9529;8862;9984;8251;7359;7735;2486;1953;2245;418;588;443;159;115;139;74;99;72;8019;7544;8578;10240;10487;10376;8661;8762;7284;2022;2561;2213;975;807;799;263;304;225;7735;6699;7816;9156;10177;9931;9384;9578;9771;7521;6959;7644;2222;2064;2478;936;1346;928;7102;6627;7415;8872;9664;9078;10232;10266;10448;8475;8354;8484;4064;5599;6212;3162;1943;1972;5159;3839;4327;6382;7548;6734;9778;9282;10526;10172;11090;10261;10298;10013;10408;7244;7307;8799;317;131;1166;2661;2992;2384;4549;4271;5384;5690;6492;6097;8739;4913;5778;5636;6970;5464;34;40;42
10:13:10;29.1;8779;8733;8805;4714;5135;4511;1640;734;1705;789;636;727;441;341;462;69;151;110;9371;8863;9871;8303;7361;7692;2525;1951;2263;415;606;432;158;121;146;67;90;65;7922;7582;8515;10304;10527;10485;8740;8783;7165;2045;2534;2223;982;815;834;266;315;237;7754;6798;7910;8983;10344;9882;9524;9545;9791;7602;6910;7608;2229;2084;2482;972;1343;959;7071;6600;7534;8857;9797;9105;10411;10281;10249;8336;8406;8371;4094;5575;6311;3199;1980;1974;5132;3883;4347;6331;7491;6763;9782;9247;10635;10332;11085;10309;10261;10026;10430;7313;7252;8811;304;129;1183;2659;3031;2371;4565;4328;5409;5690;6616;6140;8685;4962;5770;5630;7029;5409;26;34;27
10:16:10;29.1;8774;8700;8752;4669;5128;4501;1677;741;1720;813;641;725;434;362;484;88;150;98;9517;8868;10034;8139;7398;7848;2544;1974;2292;427;609;441;158;114;147;74;96;82;7929;7608;8447;10393;10497;10361;8684;8820;7199;2035;2602;2257;1012;832;841;278;324;245;7776;6590;7836;8979;10202;9967;9314;9702;9810;7623;6848;7662;2267;2094;2537;987;1379;954;7142;6548;7378;8848;9681;8997;10461;10277;10297;8488;8311;8564;4121;5586;6255;3230;1987;1994;5155;3915;4377;6416;7536;6784;9786;9333;10651;10369;11219;10175;10368;10110;10491;7315;7370;8740;309;131;1161;2671;3028;2387;4611;4376;5479;5596;6590;6160;8711;4915;5789;5554;7001;5449;35;24;27
10:19:10;29.1;8745;8745;8796;4728;5152;4524;1671;750;1703;831;645;737;455;363;473;77;161;99;9390;8891;10058;8265;7403;7767;2557;1972;2258;415;606;455;160;123;147;87;89;77;7975;7665;8517;10402;10569;10231;8693;8761;7190;2106;2630;2243;1012;851;860;290;339;247;7809;6689;7746;9043;10276;9959;9456;9693;9709;7611;7006;7589;2321;2170;2527;1029;1408;985;7103;6586;7434;8940;9738;9033;10426;10240;10412;8494;8462;8616;4167;5689;6338;3307;2015;2011;5164;3854;4362;6450;7546;6723;9776;9196;10580;10235;11219;10356;10258;10140;10523;7320;7297;8882;327;126;1181;2676;3039;2379;4634;4349;5404;5609;6554;6128;8562;4963;5749;5666;6994;5431;27;36;27
10:22:10;29.1;8843;8802;8765;4754;5116;4533;1669;760;1743;835;666;750;463;365;471;87;168;113;9514;8818;9938;8302;7429;7781;2570;1952;2316;428;612;471;173;118;153;78;91;65;7967;7665;8381;10415;10638;10325;8641;8885;7222;2102;2603;2292;1035;867;875;293;341;266;7830;6738;7833;9041;10282;10012;9469;9683;9771;7631;6927;7701;2321;2172;2561;1036;1426;1017;7140;6529;7495;8858;9797;8959;10477;10271;10375;8513;8475;8408;4138;5685;6342;3288;2034;2037;5123;3933;4422;6434;7526;6689;9763;9329;10465;10274;11156;10313;10317;10123;10512;7333;7401;8830;315;146;1191;2696;3038;2441;4607;4355;5395;5650;6603;6127;8711;4958;5781;5564;6984;5434;27;28;37
10:25:10;29.1;8829;8787;8829;4783;5174;4568;1682;760;1747;854;674;772;443;380;502;73;188;114;9389;8781;10019;8189;7390;7730;2598;1984;2302;432;627;459;177;126;148;79;97;74;7918;7679;8361;10475;10496;10503;8758;8665;7197;2143;2629;2308;1046;900;900;316;351;261;7712;6674;7803;8926;10188;10050;9452;9706;9789;7584;6976;7818;2337;2198;2617;1068;1454;1027;7127;6514;7477;8861;9678;9061;10451;10207;10323;8495;8314;8483;4191;5688;6360;3288;2074;2026;5122;3879;4402;6327;7549;6718;9770;9247;10579;10332;11070;10338;10201;10144;10549;7388;7272;8889;314;132;1212;2686;3080;2442;4547;4334;5374;5693;6577;6194;8717;4982;5843;5661;6961;5384;29;31;27
10:28:10;29.1;8904;8784;8819;4787;5194;4537;1737;795;1757;852;680;783;468;388;505;74;167;134;9468;8853;9991;8356;7422;7746;2569;1992;2310;448;643;480;171;122;158;69;101;73;7958;7621;8508;10369;10529;10417;8650;8787;7381;2132;2689;2321;1073;915;910;316;365;276;7725;6609;7855;9104;10313;10032;9496;9729;9832;7545;7029;7845;2375;2233;2657;1082;1478;1058;7206;6588;7459;8939;9686;8980;10332;10155;10583;8515;8514;8577;4220;5627;6406;3350;2095;2083;5129;3853;4380;6462;7562;6787;9901;9216;10631;10248;11216;10300;10239;10174;10580;7437;7383;8849;329;141;1210;2694;3074;2446;4642;4346;5401;5664;6654;6192;8690;4978;5827;5647;7004;5444;29;35;22
10:31:10;29.1;8795;8868;8906;4773;5168;4524;1717;790;1773;874;683;791;481;393;523;84;170;123;9464;8798;9981;8247;7517;7658;2575;2011;2327;452;640;481;175;127;158;76;97;72;7921;7618;8669;10363;10561;10422;8796;8694;7287;2187;2680;2324;1090;949;949;324;369;283;7695;6643;7861;9039;10252;10107;9374;9778;9806;7681;6970;7733;2408;2217;2696;1112;1487;1078;7157;6549;7472;8812;9767;9093;10380;10525;10454;8488;8529;8531;4241;5722;6435;3353;2094;2100;5140;3932;4362;6438;7570;6760;9760;9322;10710;10366;11184;10336;10373;10129;10586;7427;7469;8801;325;139;1211;2715;3073;2449;4656;4333;5467;5637;6662;6134;8632;4973;5789;5681;6928;5499;22;28;20
10:34:10;29.1;8721;8878;8847;4778;5199;4620;1755;803;1790;875;693;805;487;395;516;94;184;115;9449;8845;9982;8366;7501;7654;2631;1998;2346;449;643;486;189;127;159;72;97;76;7948;7611;8386;10513;10604;10619;8800;8936;7215;2176;2699;2366;1103;962;960;344;388;296;7710;6604;7744;9022;10233;9829;9596;9781;9909;7660;7062;7798;2450;2248;2685;1138;1532;1114;7148;6550;7599;8853;9693;8994;10297;10285;10415;8442;8479;8565;4246;5769;6459;3379;2129;2116;5202;3863;4434;6490;7509;6772;9797;9322;10603;10409;11158;10307;10323;10182;10505;7495;7455;8798;327;142;1218;2686;3059;2455;4663;4341;5428;5609;6542;6149;8632;4982;5803;5682;7043;5413;34;29;37
10:37:10;29.1;8854;8857;8910;4780;5145;4587;1739;804;1791;890;721;809;495;405;530;94;180;121;9570;8849;9971;8300;7415;7743;2637;2012;2346;457;662;491;184;135;161;80;96;74;7967;7603;8473;10335;10751;10341;8673;8846;7302;2202;2667;2364;1128;978;958;347;401;305;7783;6688;7825;8971;10313;10078;9413;9744;9845;7737;7059;7805;2468;2294;2696;1158;1557;1131;7224;6567;7509;8840;9736;9051;10539;10338;10454;8581;8546;8558;4247;5770;6416;3450;2190;2125;5109;3899;4456;6479;7574;6799;9952;9303;10726;10372;11239;10367;10383;10120;10630;7483;7444;8926;328;150;1214;2706;3091;2449;4669;4338;5389;5679;6559;6205;8628;5026;5797;5698;7073;5532;24;24;29
10:40:10;29.1;8793;8863;8859;4799;5199;4621;1762;805;1811;908;714;820;500;410;554;93;190;126;9455;8780;9971;8430;7473;7804;2649;2043;2358;456;688;493;192;137;168;82;102;73;7948;7678;8536;10440;10604;10546;8822;8936;7367;2221;2750;2383;1155;980;1002;354;415;307;7655;6633;7812;9057;10247;9980;9498;9688;9669;7887;7086;7877;2514;2301;2705;1182;1586;1155;7087;6522;7428;8819;9753;8931;10508;10407;10612;8539;8397;8601;4323;5742;6499;3427;2197;2189;5219;3941;4416;6407;7526;6771;9881;9300;10654;10404;11337;10437;10403;10173;10621;7406;7428;8911;335;142;1222;2738;3118;2465;4594;4324;5480;5678;6695;6205;8626;4968;5782;5654;7009;5524;28;31;29
10:43:10;29.1;8833;8820;8839;4775;5221;4616;1781;809;1808;913;740;845;506;418;543;91;188;130;9455;8814;9948;8212;7386;7696;2639;2067;2372;483;681;515;195;127;179;91;112;78;7943;7579;8488;10536;10666;10398;8838;8846;7306;2255;2718;2388;1150;1019;994;363;433;343;7744;6642;7802;8911;10385;9989;9524;9764;9814;7754;7168;7830;2449;2324;2715;1204;1617;1176;7098;6507;7390;8815;9638;9070;10542;10356;10476;8415;8386;8666;4365;5819;6490;3510;2211;2224;5130;3923;4425;6424;7653;6799;9884;9322;10630;10417;11272;10422;10383;10189;10471;7568;7396;8911;339;146;1234;2695;3101;2445;4643;4447;5443;5648;6626;6164;8724;5012;5802;5650;7020;5536;21;33;27
10:46:10;29.1;8914;8886;8828;4838;5303;4605;1801;813;1828;931;745;842;522;416;549;101;196;125;9529;8951;9980;8360;7473;7790;2643;2032;2405;475;698;518;200;136;169;83;102;70;7869;7729;8568;10411;10569;10435;8710;8907;7294;2261;2801;2467;1170;1031;1031;390;433;333;7730;6674;7831;8935;10388;10036;9505;9801;9754;7713;7087;7891;2533;2370;2766;1229;1644;1187;7160;6564;7523;8886;9759;8989;10365;10422;10623;8449;8489;8499;4356;5916;6497;3516;2266;2189;5143;3906;4412;6516;7626;6824;9896;9253;10685;10458;11297;10356;10322;10133;10573;7493;7570;8943;330;137;1240;2753;3090;2477;4634;4407;5433;5658;6624;6105;8719;4977;5820;5669;7044;5460;33;39;32
10:49:10;29.1;8844;8895;8894;4808;5229;4695;1818;832;1832;922;749;858;539;431;568;92;198;136;9522;8851;9944;8275;7410;7837;2656;2046;2410;487;692;531;193;142;171;79;97;77;7877;7575;8439;10633;10608;10519;8760;8946;7315;2272;2798;2438;1180;1057;1050;393;445;342;7764;6566;7857;8997;10330;9997;9561;9772;9808;7773;7142;7839;2524;2432;2832;1246;1613;1217;7194;6475;7630;8785;9744;9020;10409;10467;10537;8555;8521;8589;4368;5915;6493;3481;2298;2239;5156;3881;4438;6439;7593;6853;9984;9298;10715;10354;11245;10340;10354;10255;10618;7488;7537;9082;342;151;1228;2730;3073;2474;4732;4416;5428;5702;6658;6253;8732;4964;5908;5656;7005;5539;25;36;25
10:52:10;29.1;8868;8873;8962;4895;5254;4628;1818;834;1859;953;756;861;536;430;581;104;203;131;9488;8882;9994;8448;7433;7724;2686;2071;2416;498;710;527;202;137;169;85;105;80;7935;7612;8440;10532;10568;10513;8755;8871;7228;2328;2789;2485;1219;1080;1073;409;457;355;7737;6779;7818;9155;10328;9965;9625;9789;9955;7793;7078;7900;2570;2386;2808;1273;1681;1234;7193;6532;7366;8867;9639;8987;10485;10244;10439;8640;8413;8661;4370;5961;6535;3528;2305;2261;5224;3937;4412;6480;7657;6848;9900;9433;10775;10484;11260;10421;10567;10186;10604;7627;7519;9017;348;150;1238;2777;3118;2448;4707;4356;5516;5749;6654;6129;8717;4979;5811;5715;6983;5412;29;26;24
10:55:10;29.1;8862;8925;8834;4808;5300;4683;1831;848;1859;957;777;875;536;451;582;110;213;138;9566;8768;9859;8370;7503;7796;2700;2077;2429;508;714;544;203;141;175;88;93;84;7883;7599;8458;10420;10724;10539;8729;8873;7350;2296;2826;2486;1228;1092;1081;407;467;362;7768;6678;7841;8962;10372;9944;9480;9766;9901;7838;7198;8020;2582;2462;2849;1313;1700;1276;7218;6644;7461;8798;9718;9075;10508;10281;10635;8560;8517;8643;4331;5895;6564;3594;2329;2341;5199;3925;4458;6517;7584;6891;9809;9399;10678;10489;11223;10408;10579;10222;10626;7602;7589;8988;338;147;1261;2751;3102;2496;4660;4389;5456;5721;6600;6154;8855;4993;5879;5670;7056;5447;34;29;23
10:58:10;29.1;8843;8931;8854;4879;5276;4658;1840;858;1871;970;791;895;559;446;584;106;213;150;9457;8724;9956;8449;7443;7831;2713;2068;2457;520;721;563;202;141;189;76;102;72;7941;7580;8511;10510;10567;10430;8807;8918;7394;2355;2835;2518;1253;1113;1093;439;486;382;7784;6688;7774;9035;10340;10098;9585;9919;9866;7830;7265;7932;2582;2476;2851;1322;1722;1295;7189;6604;7431;8878;9719;9028;10672;10362;10456;8535;8501;8581;4404;5965;6544;3615;2323;2347;5210;3965;4434;6491;7654;6773;9840;9364;10718;10514;11214;10531;10461;10341;10507;7675;7485;9073;349;149;1246;2787;3127;2517;4683;4382;5497;5728;6685;6200;8711;4997;5927;5625;7016;5552;25;30;25
11:01:10;29.1;8992;9017;8874;4848;5265;4688;1834;862;1905;970;779;889;551;456;603;101;213;144;9495;8899;10011;8408;7520;7866;2706;2107;2463;514;742;573;215;149;189;82;106;74;7966;7558;8503;10453;10662;10458;8788;8901;7366;2330;2871;2539;1286;1127;1120;446;487;387;7782;6681;7780;9064;10550;10060;9623;9818;9871;7890;7177;7897;2607;2483;2885;1345;1727;1299;7153;6572;7371;8948;9768;9058;10536;10329;10542;8622;8592;8465;4499;6064;6555;3605;2384;2339;5124;3926;4448;6484;7645;6844;9928;9216;10660;10466;11266;10304;10463;10187;10652;7634;7468;9050;347;159;1275;2801;3136;2468;4685;4380;5514;5665;6597;6275;8725;4998;5823;5641;6985;5502;32;34;19
11:04:10;29.1;8908;8877;8935;4860;5273;4668;1861;870;1900;979;811;921;567;466;607;103;208;148;9532;8864;10003;8391;7496;7807;2738;2108;2471;534;753;561;215;149;197;88;102;77;7898;7664;8428;10519;10627;10684;8844;8903;7300;2375;2865;2535;1309;1151;1150;468;510;405;7744;6690;7843;8997;10377;10012;9525;9802;10026;7879;7237;7907;2639;2507;2871;1370;1781;1304;7125;6656;7407;8885;9751;9106;10502;10349;10572;8569;8614;8703;4440;5895;6558;3663;2347;2387;5200;3930;4462;6517;7569;6841;9884;9327;10653;10498;11232;10469;10428;10333;10509;7572;7625;8948;348;163;1283;2751;3149;2507;4676;4387;5506;5727;6742;6205;8669;5021;5881;5591;6997;5470;23;34;34
11:07:10;29.1;8843;8985;8942;4908;5275;4676;1868;879;1886;985;819;901;574;478;614;110;225;153;9384;9101;10080;8409;7439;7855;2743;2107;2463;530;759;572;231;150;194;81;102;80;7957;7622;8485;10612;10625;10546;8843;8896;7406;2400;2898;2549;1304;1149;1155;462;525;404;7778;6662;7938;9005;10450;10121;9635;9828;9897;7889;7331;7958;2652;2543;2878;1378;1803;1339;7124;6617;7525;8813;9803;9026;10515;10474;10564;8484;8586;8705;4440;6008;6502;3660;2394;2390;5181;3893;4490;6523;7598;6823;9953;9333;10676;10543;11178;10482;10453;10325;10506;7649;7623;9075;362;147;1273;2774;3116;2490;4666;4339;5550;5680;6668;6213;8759;5049;5878;5679;6979;5477;21;27;24
11:10:10;29.1;8913;8857;8904;4868;5332;4622;1871;897;1923;1009;806;938;579;468;620;126;225;156;9426;8861;10013;8360;7505;7730;2756;2143;2482;535;766;612;228;153;195;86;107;84;7928;7707;8429;10592;10724;10558;8820;8914;7368;2429;2904;2562;1348;1190;1187;486;548;411;7838;6668;7737;8946;10393;10069;9630;9766;9933;7863;7250;8039;2698;2520;2921;1406;1785;1348;7083;6586;7524;8993;9726;9091;10598;10408;10498;8607;8611;8780;4473;6040;6587;3699;2444;2429;5215;3916;4436;6497;7511;6825;9964;9441;10817;10488;11344;10383;10498;10231;10684;7597;7672;9267;348;149;1267;2801;3117;2512;4706;4423;5520;5750;6662;6269;8861;5024;5904;5689;7105;5490;28;33;26
11:13:10;29.1;8944;8967;8842;4905;5253;4737;1898;905;1935;1011;823;938;588;476;630;110;231;158;9487;8861;10073;8390;7561;7898;2762;2115;2494;546;781;607;228;151;202;86;102;94;7931;7697;8456;10486;10648;10576;8883;8852;7392;2433;2915;2588;1337;1199;1183;486;554;432;7809;6642;7820;9094;10445;10086;9684;9938;9911;7933;7280;7965;2679;2549;2940;1423;1819;1386;7205;6604;7518;8844;9836;9007;10634;10495;10541;8694;8524;8598;4570;6081;6664;3660;2440;2439;5199;3966;4484;6490;7585;6838;9854;9338;10665;10459;11272;10483;10405;10339;10688;7756;7606;9081;353;150;1271;2803;3174;2540;4689;4400;5557;5676;6687;6247;8576;5007;5848;5722;7066;5491;24;26;26
11:16:10;29.1;8874;9046;8868;4913;5303;4631;1910;890;1949;1019;823;927;572;488;642;117;233;157;9469;8880;9953;8487;7605;7883;2775;2132;2508;551;782;615;240;164;201;88;106;81;7941;7641;8441;10456;10639;10496;8761;8982;7329;2473;2971;2619;1367;1224;1227;507;562;442;7744;6654;7857;9000;10357;10112;9685;9783;9949;7898;7399;8080;2699;2563;2988;1449;1833;1421;7121;6689;7546;8780;9786;9039;10505;10355;10640;8685;8620;8648;4468;6127;6707;3745;2465;2447;5171;3951;4491;6486;7670;6839;9914;9414;10736;10440;11357;10445;10544;10190;10666;7660;7635;9166;359;162;1276;2771;3159;2526;4717;4421;5486;5745;6685;6247;8851;4967;5804;5716;7000;5510;31;36;32
11:19:10;29.1;8998;8982;8890;4948;5340;4768;1921;915;1955;1021;842;943;598;497;632;118;238;163;9477;8846;9934;8470;7569;7835;2793;2180;2532;567;798;612;230;170;205;86;110;76;8021;7587;8569;10548;10579;10566;8806;8963;7359;2432;3002;2630;1389;1229;1229;523;567;444;7868;6613;7826;9037;10513;10145;9661;9861;9954;8015;7295;8016;2706;2581;2977;1469;1835;1404;7196;6614;7487;8890;9730;9061;10591;10520;10479;8628;8490;8752;4554;6130;6679;3729;2458;2474;5158;3939;4418;6512;7690;6849;9905;9225;10650;10494;11338;10514;10598;10309;10704;7734;7715;9031;371;160;1307;2787;3103;2511;4666;4450;5592;5692;6651;6182;8737;4965;5877;5729;6983;5515;26;35;33
11:22:10;29.1;9000;8918;8933;4947;5254;4760;1939;926;1944;1047;863;934;599;501;645;118;235;172;9648;8780;10016;8475;7386;7900;2770;2151;2534;571;811;641;246;171;208;95;105;83;7920;7556;8613;10485;10644;10503;8994;8980;7440;2485;2966;2698;1406;1246;1262;537;581;465;7762;6575;7888;9069;10329;10126;9543;9912;9995;7941;7331;8066;2736;2637;2996;1504;1893;1437;7120;6608;7456;8905;9725;9006;10530;10414;10593;8640;8561;8642;4568;6079;6734;3801;2530;2509;5187;3913;4516;6528;7646;6832;9869;9369;10710;10556;11387;10466;10512;10236;10658;7746;7712;9195;358;161;1289;2802;3171;2538;4734;4413;5542;5781;6708;6238;8721;4967;5837;5710;7060;5521;21;34;28
11:25:10;29.1;8926;8946;9072;4970;5381;4789;1936;925;1960;1040;852;967;606;506;654;127;240;173;9399;8763;10084;8271;7562;7876;2824;2175;2565;586;822;635;238;160;219;81;113;83;7845;7745;8469;10605;10584;10537;8766;8932;7418;2517;2990;2648;1406;1265;1277;552;588;478;7818;6652;7882;9076;10450;10062;9735;9982;10039;7939;7346;8047;2739;2637;3001;1518;1905;1447;7081;6598;7473;8909;9748;8943;10642;10459;10608;8704;8537;8746;4591;6069;6842;3816;2549;2524;5226;3903;4529;6527;7658;6866;9893;9424;10737;10587;11448;10419;10589;10427;10724;7737;7689;9274;370;158;1297;2770;3185;2552;4755;4409;5470;5686;6628;6196;8634;4999;5885;5683;6995;5500;27;26;26
11:28:10;29.1;8901;9046;8932;4919;5277;4737;1954;940;1957;1038;856;984;610;511;658;127;245;175;9401;8932;9952;8462;7487;7846;2821;2167;2581;582;839;646;247;179;216;91;116;85;7992;7637;8466;10547;10691;10640;8783;8955;7452;2500;3002;2665;1424;1283;1315;562;603;489;7844;6646;7894;9108;10501;10090;9689;9841;9958;7993;7417;8183;2751;2642;3007;1541;1902;1442;7109;6612;7449;8814;9565;8990;10645;10486;10571;8718;8577;8615;4634;6128;6780;3803;2504;2532;5166;3946;4511;6605;7628;6938;9897;9338;10809;10559;11407;10406;10461;10526;10798;7750;7752;9212;368;159;1298;2841;3152;2554;4725;4466;5503;5755;6808;6205;8692;4978;5846;5668;7072;5465;24;29;31
11:31:10;29.1;8821;8957;8884;4930;5301;4743;1944;937;1969;1050;861;972;624;517;662;133;253;170;9493;8909;10024;8451;7521;7872;2863;2226;2597;591;833;661;253;181;230;93;106;81;7902;7582;8589;10535;10700;10601;8843;8876;7398;2525;3042;2694;1432;1293;1320;587;620;495;7768;6741;7838;9006;10410;10089;9636;9883;9928;7990;7381;8129;2750;2651;3046;1565;1918;1495;7163;6549;7468;8869;9653;8925;10736;10454;10682;8741;8585;8762;4612;6150;6712;3803;2586;2579;5125;3948;4476;6509;7700;6904;9888;9313;10724;10582;11436;10547;10612;10411;10726;7806;7690;9149;377;170;1312;2816;3163;2548;4712;4439;5456;5734;6660;6229;8727;4999;5850;5709;7102;5525;27;34;31
11:34:10;29.1;9048;8978;9009;4895;5363;4747;1974;950;2012;1070;875;972;635;519;665;134;269;176;9462;8786;9879;8432;7532;7880;2867;2222;2582;599;850;678;245;180;231;87;115;83;7945;7660;8546;10573;10795;10676;8896;9042;7422;2530;3030;2699;1449;1314;1332;591;647;516;7762;6678;7880;8929;10539;10091;9622;9797;9993;8025;7401;8078;2777;2674;3059;1558;1927;1502;7268;6617;7526;8879;9835;9055;10551;10511;10563;8800;8654;8719;4606;6237;6716;3851;2603;2634;5136;3930;4512;6565;7748;6942;9966;9332;10734;10701;11394;10558;10495;10281;10722;7785;7831;9223;367;170;1308;2811;3152;2551;4750;4424;5518;5734;6730;6223;8810;4975;5863;5769;7153;5582;32;33;23
11:37:10;29.1;8970;8984;8983;5008;5344;4814;1959;946;2008;1069;881;997;635;523;665;138;259;180;9496;8883;9897;8447;7574;7952;2842;2222;2619;626;870;680;260;188;234;91;110;79;7964;7545;8379;10616;10740;10661;8865;8892;7455;2554;3066;2729;1465;1305;1346;596;644;523;7679;6670;7896;8901;10442;10100;9722;9863;9934;7972;7435;8082;2790;2715;3082;1592;1964;1516;7156;6575;7431;8923;9723;8993;10552;10427;10601;8816;8652;8698;4615;6181;6707;3836;2595;2630;5178;3910;4516;6555;7566;6836;9871;9425;10752;10453;11415;10650;10666;10493;10899;7729;7714;9352;372;160;1319;2815;3198;2532;4770;4429;5524;5703;6719;6318;8798;4998;5861;5646;7079;5490;22;32;27
11:40:10;29.1;9056;9090;8966;4966;5291;4767;1981;966;2025;1075;903;1001;641;530;681;139;263;182;9485;8742;9937;8437;7618;7968;2872;2225;2613;619;871;689;268;184;242;98;109;90;7826;7628;8434;10727;10783;10518;8784;9104;7473;2564;3092;2740;1499;1353;1361;631;662;532;7830;6642;7905;9087;10511;10096;9635;9904;9878;8033;7398;8226;2800;2692;3095;1602;1974;1529;7208;6680;7512;8846;9799;9158;10582;10494;10721;8785;8667;8687;4664;6177;6786;3931;2612;2643;5143;3941;4465;6546;7635;6905;9980;9443;10824;10712;11367;10627;10537;10364;10790;7824;7756;9260;374;172;1319;2821;3218;2558;4798;4459;5498;5655;6713;6256;8865;5004;5840;5771;7106;5582;22;34;25
11:43:10;29.1;8875;8988;8946;4988;5307;4790;1988;973;2016;1078;887;999;638;536;692;136;262;182;9370;8800;9988;8474;7600;7938;2891;2241;2628;631;896;714;272;197;236;97;112;86;7888;7538;8436;10615;10686;10656;8805;9010;7454;2559;3086;2784;1520;1344;1356;641;701;547;7787;6694;7861;8913;10380;10107;9586;9815;10015;7966;7381;8127;2786;2708;3120;1605;1999;1564;7147;6572;7485;8897;9781;9007;10682;10672;10628;8691;8664;8733;4671;6225;6861;3853;2627;2633;5092;3950;4447;6499;7606;6896;9894;9460;10850;10590;11513;10520;10697;10418;10851;7839;7830;9213;365;171;1313;2868;3201;2544;4744;4472;5528;5782;6676;6191;8770;5003;5852;5789;7126;5559;27;26;30
11:46:10;29.1;8896;9059;8907;4995;5365;4784;1963;978;2018;1081;905;1006;649;534;691;141;266;187;9426;8814;9944;8494;7444;7884;2882;2262;2616;633;890;716;278;200;239;90;106;93;7890;7582;8444;10577;10774;10581;8847;8971;7470;2612;3061;2771;1508;1332;1390;655;677;546;7871;6679;7881;8983;10467;10101;9690;9898;10015;8037;7369;8198;2835;2740;3104;1614;1986;1545;7172;6664;7480;8945;9872;8998;10546;10514;10625;8712;8652;8844;4673;6282;6818;3934;2621;2643;5261;3994;4517;6507;7549;6817;9930;9502;10731;10671;11347;10551;10718;10509;10858;7856;7754;9368;379;174;1343;2810;3229;2576;4765;4449;5535;5741;6780;6243;8733;5012;5786;5738;7216;5562;26;28;27
11:49:10;29.1;8931;8935;8852;4967;5324;4777;2005;976;1997;1095;913;1020;650;539;692;145;277;199;9364;8800;9972;8478;7552;7891;2889;2269;2635;653;899;731;283;192;245;86;112;81;7997;7644;8435;10694;10778;10646;8814;9023;7511;2623;3115;2802;1527;1377;1390;655;699;574;7680;6598;7763;8943;10343;10079;9590;9892;10009;8013;7485;8216;2872;2777;3113;1659;1984;1596;7141;6650;7496;8767;9718;9091;10745;10415;10825;8786;8657;8705;4662;6206;6810;3948;2644;2686;5157;3966;4503;6522;7759;6928;9870;9527;10699;10634;11482;10526;10646;10367;10750;7928;7805;9292;378;170;1341;2832;3239;2562;4771;4425;5549;5674;6717;6183;8720;4933;5849;5760;7067;5550;18;32;23
11:52:10;29.1;8947;8896;9021;4999;5369;4831;2002;993;2008;1097;919;1000;656;551;708;144;274;191;9532;8801;9972;8427;7586;7985;2923;2257;2654;652;907;756;291;212;259;95;118;95;7928;7716;8463;10703;10731;10518;8926;9076;7489;2604;3129;2813;1541;1369;1430;663;725;561;7793;6676;7742;9024;10523;10207;9638;9921;10048;8059;7481;8105;2886;2726;3155;1650;2032;1590;7098;6584;7546;8878;9782;8968;10658;10434;10720;8778;8594;8823;4648;6221;6881;3924;2677;2658;5176;3896;4509;6560;7668;6840;9904;9315;10780;10609;11446;10661;10556;10447;10685;7882;7871;9348;374;170;1327;2834;3212;2613;4729;4423;5562;5807;6643;6249;8800;5009;5865;5738;7053;5576;31;27;34
11:55:10;29.2;8959;9019;9029;4971;5311;4727;1980;993;2046;1121;934;1024;664;550;712;142;289;190;9535;8860;10052;8516;7644;7898;2905;2305;2676;672;922;744;299;211;255;100;110;94;7952;7674;8584;10651;10741;10643;8898;8990;7592;2666;3147;2803;1567;1403;1416;674;728;592;7763;6582;7926;9065;10461;10174;9752;9910;10039;8031;7454;8178;2846;2709;3110;1674;1997;1612;7187;6558;7539;8943;9820;9060;10675;10469;10819;8700;8700;8776;4710;6260;6821;3957;2710;2701;5171;3903;4487;6535;7676;6866;10010;9448;10748;10636;11520;10544;10595;10529;10728;7918;7755;9388;383;166;1346;2813;3219;2611;4799;4466;5526;5776;6715;6233;8850;4996;5872;5671;7075;5582;21;26;18
11:58:10;29.1;8964;9062;8971;5020;5404;4756;2006;1002;2048;1122;926;1026;653;559;713;143;284;200;9454;8999;10035;8488;7577;7998;2929;2277;2671;679;933;744;295;212;267;92;115;86;8041;7628;8438;10746;10711;10651;8913;9032;7456;2632;3152;2829;1580;1404;1436;689;747;613;7765;6672;7803;8930;10508;10239;9607;9960;10071;7936;7425;8131;2876;2771;3137;1682;2046;1613;7246;6569;7546;8907;9781;9050;10720;10615;10700;8818;8696;8814;4696;6239;6846;3984;2701;2709;5167;3887;4480;6501;7679;6895;9956;9386;10633;10547;11420;10458;10633;10469;10882;7971;7858;9308;406;176;1349;2866;3235;2629;4806;4517;5474;5848;6683;6281;8741;5003;5947;5615;7097;5536;26;35;21
12:01:10;29.2;9017;9208;8923;5021;5388;4809;2034;1020;2047;1121;941;1008;672;555;716;157;282;204;9605;8742;10064;8525;7658;7957;2952;2306;2650;701;944;770;308;227;269;95;125;94;7918;7570;8519;10676;10746;10634;9007;9033;7486;2658;3162;2836;1571;1406;1451;692;757;630;7825;6725;7854;8964;10485;10182;9835;9856;10072;8037;7522;8188;2889;2747;3138;1728;2074;1621;7151;6555;7455;8846;9736;9048;10835;10576;10658;8822;8522;8806;4699;6255;6854;3959;2719;2724;5147;3906;4478;6538;7663;6860;9981;9449;10759;10545;11388;10803;10657;10630;10917;7838;7754;9389;387;176;1340;2902;3282;2584;4749;4504;5547;5689;6691;6217;8748;5066;5837;5749;7095;5568;27;25;25
12:04:10;29.1;8905;9054;8965;5077;5443;4742;2014;1025;2040;1110;938;1033;673;559;723;151;284;206;9555;8770;9948;8465;7565;7937;2967;2354;2688;713;942;779;312;218;270;99;116;89;7904;7590;8506;10662;10629;10654;9000;9090;7542;2663;3229;2843;1580;1415;1467;714;780;643;7743;6669;7829;8990;10518;10154;9721;10095;10004;8076;7545;8190;2861;2791;3200;1716;2046;1630;7162;6668;7520;8830;9730;9085;10635;10579;10640;8826;8760;8927;4750;6279;6808;4026;2722;2725;5199;3899;4493;6626;7641;6931;9939;9429;10712;10733;11578;10738;10698;10547;10875;7985;7767;9358;398;185;1364;2864;3243;2616;4804;4433;5596;5712;6713;6354;8832;4959;5882;5731;7115;5475;21;32;25
12:07:10;29.1;8957;8940;8965;5056;5336;4848;2046;1028;2060;1129;952;1033;681;569;727;155;288;207;9408;8834;9992;8507;7647;7900;2975;2349;2660;721;962;812;315;233;278;77;117;100;7939;7564;8491;10760;10733;10711;8955;8994;7526;2689;3180;2815;1604;1428;1466;735;781;647;7711;6684;7890;8975;10533;10095;9740;9920;9975;8012;7448;8222;2924;2814;3182;1741;2088;1652;7136;6558;7561;8948;9733;9050;10689;10577;10688;8852;8708;8794;4721;6253;6888;4010;2732;2759;5221;3920;4457;6495;7686;6963;9825;9466;10653;10515;11386;10470;10595;10650;10751;7975;7809;9298;393;177;1351;2854;3239;2626;4735;4450;5548;5735;6717;6279;8811;4975;5860;5741;7085;5505;30;27;29
12:10:10;29.2;8997;9059;8961;5065;5405;4818;2047;1039;2031;1126;954;1045;664;574;726;161;292;211;9472;8947;10047;8571;7609;7932;2946;2322;2701;716;963;793;314;230;279;93;121;90;7867;7610;8480;10757;10699;10683;8963;9122;7469;2704;3212;2841;1609;1452;1486;734;794;658;7741;6567;7801;8875;10530;10143;9677;10004;9968;8038;7451;8352;2902;2807;3198;1722;2083;1658;7020;6593;7432;8791;9785;9072;10777;10699;10644;8858;8685;8858;4769;6241;6901;4027;2720;2781;5173;3927;4498;6539;7699;6806;10004;9408;10739;10625;11442;10695;10618;10488;10709;8016;7901;9308;391;179;1361;2868;3230;2631;4758;4473;5448;5773;6653;6197;8744;5039;5829;5794;7095;5489;26;13;27
12:13:10;29.2;9029;9066;8936;5075;5373;4771;2056;1020;2054;1139;945;1048;688;591;729;154;293;207;9488;8784;10007;8583;7593;7934;2998;2334;2698;724;989;815;318;237;282;93;115;88;8018;7554;8458;10641;10879;10700;9002;9062;7597;2693;3204;2890;1615;1456;1487;763;798;671;7782;6748;7857;9038;10570;10130;9746;9917;10106;8096;7509;8196;2917;2838;3184;1752;2128;1680;7140;6634;7483;8829;9831;9059;10703;10639;10684;8879;8678;8788;4765;6283;6935;4010;2718;2796;5209;3940;4444;6540;7627;6871;9949;9546;10761;10743;11477;10654;10580;10531;10772;8035;7997;9460;384;185;1355;2873;3256;2611;4740;4474;5553;5739;6707;6255;8881;5011;5908;5746;7077;5545;27;33;22
12:16:10;29.2;9020;9009;8993;5045;5397;4900;2043;1038;2083;1149;954;1062;683;587;743;159;313;216;9560;8926;10092;8482;7571;8004;2972;2370;2726;740;989;832;312;241;288;106;116;87;7911;7528;8409;10714;10813;10713;8972;9079;7548;2712;3240;2867;1641;1454;1491;756;812;688;7842;6647;7743;8995;10563;10180;9701;10046;9977;7984;7542;8243;2928;2824;3194;1780;2107;1679;7243;6617;7381;8825;9766;9003;10804;10446;10685;8886;8606;8795;4782;6325;6834;4006;2739;2807;5157;3960;4524;6570;7669;6979;9959;9489;10796;10679;11551;10640;10565;10512;10747;7936;7899;9411;398;182;1371;2879;3187;2622;4752;4476;5555;5749;6759;6269;8770;5026;5863;5650;7082;5483;31;39;19
12:19:10;29.2;8958;9103;9032;5035;5442;4873;2073;1060;2060;1161;955;1056;693;584;750;162;308;211;9633;8914;10061;8595;7589;8054;2996;2362;2694;741;1006;842;330;245;287;100;121;88;7903;7651;8581;10575;10637;10736;8927;9174;7555;2728;3273;2915;1650;1472;1525;761;831;688;7759;6729;7806;8967;10494;10108;9774;10033;10150;8110;7596;8285;2909;2857;3228;1772;2098;1671;7110;6624;7445;8945;9707;8959;10657;10582;10713;8904;8620;8866;4756;6322;6837;4030;2799;2803;5179;3962;4552;6592;7557;6891;9899;9443;10750;10788;11458;10646;10732;10602;11005;7990;7803;9366;397;186;1369;2842;3265;2587;4819;4441;5574;5682;6575;6259;8745;4976;5879;5735;6981;5569;26;40;19
12:22:10;29.2;9070;9005;9185;4978;5364;4937;2058;1045;2078;1147;981;1062;702;567;733;161;301;221;9431;8900;9963;8516;7589;7824;3002;2363;2721;755;1004;853;341;251;295;102;120;99;7842;7651;8536;10652;10652;10619;9041;9098;7567;2733;3210;2894;1625;1465;1517;772;836;691;7794;6717;7813;8933;10662;10162;9702;9986;10037;8099;7527;8243;2944;2856;3190;1813;2096;1684;7137;6631;7537;8865;9666;9132;10699;10673;10758;8855;8690;8847;4750;6369;6908;4025;2767;2798;5212;3894;4496;6502;7737;6891;9949;9393;10765;10666;11570;10741;10619;10621;10918;7914;7941;9264;391;184;1382;2901;3227;2634;4837;4449;5572;5760;6684;6302;8706;5095;5935;5712;7097;5565;25;22;26
12:25:10;29.2;9011;9040;8934;5117;5387;4886;2086;1055;2085;1182;963;1065;698;586;741;171;303;223;9454;8803;10076;8533;7648;8007;3005;2397;2725;764;1017;861;340;260;296;103;132;101;7992;7674;8510;10729;10831;10697;8865;9139;7546;2759;3200;2879;1654;1478;1560;791;859;712;7766;6684;7851;8956;10471;10199;9630;9960;10074;8116;7595;8178;2924;2851;3191;1798;2116;1701;7111;6603;7478;8954;9787;9091;10674;10393;10688;8932;8780;8985;4810;6334;6854;4026;2798;2837;5152;3904;4519;6520;7677;6867;9926;9428;10732;10644;11487;10687;10756;10579;10941;7956;7860;9399;408;182;1377;2892;3278;2624;4811;4479;5527;5807;6707;6215;8833;4960;5898;5757;7096;5496;28;31;26
12:28:10;29.2;8862;8962;9030;5004;5352;4821;2100;1079;2091;1154;965;1074;705;592;751;169;295;226;9453;8761;10035;8478;7559;7924;2962;2425;2757;767;1037;874;337;266;304;102;126;90;7857;7509;8414;10814;10618;10798;9020;9041;7635;2700;3237;2919;1674;1446;1529;814;864;721;7820;6705;7861;8898;10577;10158;9874;10031;10020;8124;7501;8230;2938;2840;3179;1798;2134;1696;7131;6547;7533;8867;9765;9066;10615;10623;10567;8974;8630;8886;4797;6315;6874;4041;2815;2819;5129;3898;4501;6619;7655;6960;10030;9329;10762;10790;11445;10652;10686;10530;10957;8044;7923;9310;391;175;1381;2858;3251;2669;4765;4444;5481;5758;6678;6241;8739;4965;5832;5715;7169;5490;24;28;20
12:31:10;29.2;9007;8954;8989;5002;5348;4817;2089;1059;2080;1183;982;1089;707;599;765;176;317;227;9578;8894;9994;8554;7639;8091;3047;2421;2748;786;1033;871;348;266;315;109;119;93;7815;7616;8478;10640;10707;10651;8917;8994;7573;2767;3252;2949;1669;1481;1553;823;882;733;7765;6618;7787;8967;10661;10162;9722;10026;9975;8043;7553;8200;2945;2875;3220;1801;2136;1714;7050;6561;7471;8990;9852;8973;10818;10672;10816;8858;8618;8831;4777;6308;6873;4094;2770;2819;5183;3900;4445;6584;7695;6891;9950;9417;10824;10756;11366;10707;10670;10751;10912;8077;7993;9392;404;198;1392;2916;3231;2645;4831;4513;5596;5745;6649;6281;8715;5049;5862;5771;7131;5547;23;28;31
12:34:10;29.2;9028;9048;9007;5142;5416;4925;2085;1081;2090;1173;991;1063;707;608;755;167;308;233;9429;8825;10083;8489;7639;8026;3002;2408;2781;797;1058;877;356;276;321;108;126;93;8025;7658;8438;10798;10871;10708;8971;9151;7618;2750;3259;2916;1652;1495;1573;831;877;738;7739;6602;7838;8877;10596;10115;9707;9953;10111;8139;7506;8299;2949;2868;3269;1814;2148;1715;7199;6537;7438;8902;9719;9063;10738;10749;10574;8904;8789;8956;4817;6369;6944;4094;2811;2855;5140;3899;4498;6535;7653;6886;9915;9378;10804;10697;11360;10713;10663;10691;10900;8102;7906;9476;399;190;1392;2873;3240;2646;4792;4457;5552;5768;6817;6280;8725;5049;5796;5733;7080;5496;18;34;22
12:37:10;29.2;8988;9081;9037;5035;5375;4866;2116;1086;2152;1175;1017;1090;713;586;756;182;306;230;9436;8866;10047;8557;7645;7995;3064;2423;2769;796;1041;898;357;277;321;110;126;97;7907;7594;8500;10775;10870;10745;8944;9116;7683;2733;3261;2910;1689;1511;1571;843;895;758;7727;6638;7785;8985;10608;10153;9711;10167;9991;8149;7596;8314;2986;2861;3257;1840;2165;1710;7161;6591;7499;8897;9788;9005;10775;10637;10810;8963;8774;8959;4785;6345;6887;4053;2835;2855;5103;3942;4481;6586;7637;6912;9864;9406;10662;10818;11582;10777;10737;10610;10902;8157;7980;9466;413;191;1404;2861;3240;2676;4789;4482;5567;5767;6769;6315;8769;5018;5826;5769;7044;5555;36;29;42
12:40:10;29.2;9010;9071;8999;5082;5478;4860;2106;1082;2115;1154;971;1096;710;620;779;177;321;226;9456;8720;10073;8536;7577;7942;3065;2416;2777;801;1061;904;367;273;324;107;132;96;7985;7520;8531;10656;10768;10643;8998;9093;7537;2772;3262;2913;1716;1488;1581;834;896;767;7716;6574;7867;8982;10485;10258;9834;10043;9969;8040;7541;8278;2961;2886;3270;1840;2166;1740;7118;6642;7448;8914;9884;9012;10726;10625;10677;8916;8748;9025;4796;6375;6955;4119;2821;2883;5195;3957;4496;6505;7675;6937;9948;9349;10680;10741;11535;10707;10849;10736;10999;8043;7965;9543;405;205;1399;2854;3284;2658;4759;4490;5616;5789;6720;6172;8797;5020;5844;5646;7015;5569;19;28;27
12:43:10;29.2;8988;9129;9058;5034;5411;4896;2096;1085;2118;1165;986;1086;723;612;778;181;313;235;9422;8715;10006;8588;7617;8009;3046;2433;2772;812;1057;914;371;285;338;101;126;102;7926;7612;8517;10695;10708;10702;9040;9142;7669;2748;3255;2954;1704;1505;1580;867;921;782;7732;6696;7851;8993;10426;10172;9814;10038;10096;8168;7562;8148;2988;2920;3229;1872;2182;1748;7187;6543;7445;8965;9715;9021;10662;10539;10825;8970;8713;8927;4825;6336;6862;4088;2829;2903;5216;3898;4447;6498;7632;6902;9954;9323;10758;10690;11519;10776;10838;10624;11006;8085;7975;9335;419;197;1423;2922;3268;2657;4770;4525;5555;5753;6740;6252;8691;5049;5900;5753;7102;5609;23;31;26
12:46:10;29.2;8973;8956;9047;5029;5438;4891;2122;1090;2148;1203;1013;1096;719;624;768;176;317;237;9440;8811;9961;8657;7622;8009;3037;2438;2772;838;1079;919;379;294;331;104;127;95;7886;7588;8473;10579;10824;10814;9003;9162;7657;2766;3278;2932;1703;1500;1590;869;932;783;7790;6697;7876;9028;10784;10118;9747;10007;10003;8049;7515;8220;2974;2921;3254;1859;2156;1765;7139;6607;7533;8934;9784;9039;10720;10620;10701;8920;8828;8950;4853;6308;6958;4095;2807;2891;5159;3895;4476;6495;7661;6904;9967;9380;10788;10652;11607;10782;10718;10644;10871;8109;7993;9397;408;188;1400;2883;3288;2683;4789;4459;5497;5766;6715;6295;8840;5007;5905;5725;7078;5557;28;34;27
12:49:10;29.2;8935;9000;9045;5059;5403;4846;2064;1104;2125;1181;1009;1112;712;615;776;186;319;233;9501;8791;10053;8520;7675;8040;3061;2426;2774;835;1073;927;379;294;336;116;131;101;7906;7501;8336;10736;10816;10739;8952;9100;7632;2787;3270;2918;1700;1514;1615;876;919;802;7772;6715;7740;9140;10618;10208;9692;10088;9994;8142;7546;8281;3006;2923;3258;1876;2191;1746;7164;6590;7425;8907;9734;9073;10813;10664;10691;8941;8912;8975;4852;6401;6933;4179;2852;2856;5135;3933;4526;6551;7727;6948;10026;9463;10767;10973;11475;10807;10663;10733;11003;8066;7900;9548;422;205;1416;2897;3293;2636;4770;4533;5563;5793;6742;6188;8703;5056;5821;5722;7032;5505;26;25;26
12:52:10;29.2;8981;9034;9016;5138;5377;4889;2105;1122;2114;1198;996;1099;727;618;785;188;322;243;9456;8826;9963;8547;7675;8014;3083;2459;2798;844;1089;920;390;296;343;107;141;102;7923;7583;8524;10705;10901;10725;9090;9174;7660;2786;3307;2922;1731;1519;1606;892;935;797;7755;6647;7876;9153;10647;10090;9701;10098;10021;8085;7490;8323;2945;2880;3304;1865;2200;1743;7189;6596;7414;8867;9769;9073;10703;10718;10806;8973;8818;8922;4847;6432;6949;4152;2855;2896;5171;3864;4495;6548;7705;6869;9975;9470;10635;10880;11657;10753;10704;10564;10998;8044;7971;9529;405;203;1410;2877;3244;2648;4828;4433;5611;5736;6779;6279;8779;5034;5869;5735;7028;5565;21;19;28
12:55:10;29.2;9050;9086;9012;5139;5435;4894;2120;1123;2132;1193;1002;1107;742;630;791;186;324;246;9515;8802;9946;8592;7552;8008;3068;2463;2804;855;1107;946;386;299;347;109;142;101;7933;7539;8503;10721;10764;10616;9102;9003;7611;2813;3322;2965;1716;1536;1602;903;953;816;7766;6687;7823;8917;10547;10254;9714;10089;10113;8148;7585;8330;2977;2887;3273;1876;2191;1784;7202;6567;7536;8866;9881;9051;10887;10673;10710;8889;8845;9034;4855;6431;6965;4079;2850;2884;5199;3942;4507;6572;7745;6952;9830;9551;10842;10900;11557;10799;10714;10563;11135;8066;8073;9482;411;188;1418;2897;3260;2669;4756;4467;5510;5713;6766;6289;8709;5049;5890;5815;7019;5539;27;30;24
12:58:10;29.2;9051;9111;9053;5092;5375;4947;2108;1102;2146;1211;1029;1106;730;623;782;190;316;248;9487;8798;10071;8588;7635;8089;3093;2475;2808;869;1093;939;397;309;347;107;132;115;7955;7561;8495;10736;10907;10736;8988;9221;7666;2831;3338;2953;1725;1540;1618;915;956;811;7677;6698;7791;8940;10653;10286;9793;9909;10031;8115;7643;8316;2981;2926;3323;1885;2228;1781;7176;6514;7461;8890;9719;9007;10739;10681;10758;9037;8841;9101;4798;6386;6909;4169;2882;2933;5175;3951;4525;6603;7643;6937;9928;9450;10921;10920;11604;10822;10785;10620;11066;8214;8059;9370;425;197;1423;2934;3276;2706;4811;4464;5596;5779;6754;6265;8754;5058;5911;5667;7067;5531;29;34;21
13:01:10;29.2;9051;9041;9075;5155;5466;4880;2115;1111;2138;1216;1013;1103;734;613;788;187;330;240;9397;8910;9947;8584;7688;8010;3103;2494;2792;860;1104;937;395;314;349;104;130;109;7904;7620;8501;10613;10716;10863;9008;9180;7679;2820;3296;2963;1744;1536;1630;902;948;837;7720;6689;7862;8938;10550;10223;9804;10015;10182;8108;7633;8304;3020;2939;3291;1917;2226;1764;7159;6546;7546;8875;9873;9022;10645;10801;10752;9060;8799;8890;4844;6407;6970;4129;2885;2891;5115;3890;4523;6494;7746;6925;9905;9480;10733;10815;11553;10774;10840;10686;11065;8133;7973;9508;425;196;1415;2888;3271;2677;4777;4472;5545;5767;6691;6219;8868;4966;5854;5708;7114;5517;23;23;33
13:04:10;29.2;9005;8986;9037;5040;5489;4921;2132;1139;2147;1226;1038;1119;743;624;792;200;331;249;9509;8790;10006;8548;7711;8031;3114;2495;2807;865;1118;973;411;322;356;104;131;100;7861;7613;8433;10751;10809;10709;9020;9113;7632;2834;3328;2967;1763;1545;1646;944;969;832;7834;6696;7882;9007;10587;10299;9717;9982;10074;8112;7567;8280;3000;2896;3315;1900;2221;1767;7081;6566;7524;8793;9726;9094;10869;10754;10825;9118;8780;9025;4862;6356;6951;4217;2856;2937;5176;3934;4498;6523;7705;6903;10014;9460;10757;10991;11513;10831;10621;10622;10940;8094;8042;9589;416;208;1422;2889;3306;2647;4835;4458;5529;5720;6834;6235;8775;5029;5844;5673;7058;5485;25;36;19
13:07:10;29.2;8835;9235;8988;5154;5464;4900;2134;1128;2158;1212;1038;1119;738;629;790;203;332;248;9476;8838;9946;8576;7652;8017;3100;2470;2850;885;1124;974;412;320;363;106;139;98;7853;7544;8478;10788;10954;10668;9022;9140;7656;2802;3344;2985;1749;1550;1638;949;987;853;7702;6693;7872;8942;10529;10308;9783;10174;10191;8026;7690;8367;2981;2944;3291;1892;2233;1800;7109;6531;7433;8815;9746;9013;10686;10632;10773;8949;8867;8950;4829;6444;6923;4139;2888;2931;5231;3915;4502;6604;7656;6908;9924;9420;10714;10833;11623;10812;10733;10640;10795;8079;8069;9603;428;200;1427;2921;3277;2691;4807;4472;5604;5795;6760;6263;8758;5007;5881;5700;7141;5559;20;29;23
13:10:10;29.2;9022;9019;9130;5098;5477;4978;2120;1139;2163;1212;1041;1126;736;630;793;193;332;249;9481;8921;9919;8587;7567;7965;3113;2462;2792;882;1139;969;417;329;366;107;137;107;7928;7605;8403;10794;10671;10558;9038;9193;7652;2832;3326;2987;1740;1579;1612;955;995;874;7728;6654;7862;8933;10569;10298;9802;10078;10137;8089;7530;8246;2976;2935;3283;1913;2205;1759;7202;6624;7568;8755;9692;8968;10932;10908;10743;9060;8787;8959;4849;6450;6958;4142;2907;2907;5180;3886;4488;6536;7731;6890;9962;9495;10840;10769;11588;10835;10854;10747;10909;8186;8032;9508;425;203;1444;2903;3321;2687;4836;4512;5577;5794;6747;6276;8763;5008;5900;5713;7076;5537;26;31;26
13:13:10;29.2;9003;9155;9098;5104;5440;4987;2157;1147;2140;1220;1041;1122;754;639;801;193;337;244;9386;8745;10089;8620;7592;8037;3125;2456;2829;881;1118;970;429;333;383;106;141;100;7940;7530;8513;10742;10927;10732;9082;9165;7731;2840;3312;2941;1740;1582;1673;959;984;860;7879;6654;7917;9048;10552;10198;9721;9953;10260;8089;7626;8366;2984;2960;3308;1909;2197;1776;7147;6428;7376;8956;9715;8989;10730;10682;10625;8909;8860;9055;4815;6376;6969;4192;2892;2929;5202;3964;4467;6555;7711;6944;9977;9449;10708;10874;11502;10822;10780;10667;11026;8138;7895;9468;432;207;1449;2953;3282;2676;4832;4522;5512;5704;6639;6157;8908;5040;5838;5796;7098;5590;29;27;27
13:16:10;29.2;9001;9134;9083;5131;5419;4873;2158;1147;2164;1226;1029;1122;754;627;798;194;336;257;9395;8798;9932;8418;7603;8129;3087;2501;2850;901;1139;1004;421;337;376;112;141;105;8020;7641;8394;10857;10852;10729;8985;9119;7724;2788;3393;2976;1798;1571;1658;961;1013;874;7797;6667;7858;8930;10582;10238;9865;10104;10200;8053;7564;8282;3012;2925;3322;1929;2231;1791;7101;6509;7414;8847;9740;8982;10782;10712;10852;9015;8827;8889;4877;6364;7033;4160;2887;2958;5171;3955;4543;6551;7743;6946;9934;9445;10829;10811;11635;10738;10804;10803;11074;8230;8086;9553;419;208;1451;2923;3301;2680;4808;4513;5596;5787;6780;6261;8794;5049;5853;5688;7150;5539;29;29;17
13:19:10;29.2;9045;9074;9115;5120;5455;4934;2144;1127;2147;1220;1038;1124;751;642;794;202;335;252;9346;8860;10052;8599;7730;7927;3139;2502;2832;900;1140;983;427;347;391;115;144;108;7834;7609;8490;10819;10874;10825;9013;9125;7706;2860;3362;2951;1793;1569;1662;959;1005;890;7836;6668;7841;8989;10582;10141;9805;9984;10225;8089;7617;8290;3043;2923;3357;1932;2218;1820;7165;6550;7484;8893;9692;9100;10751;10707;10704;8969;8825;8983;4872;6457;6907;4161;2873;2958;5219;3910;4526;6627;7750;6936;9981;9396;10832;10912;11536;10766;10845;10753;11013;8270;8118;9414;431;194;1428;2938;3273;2682;4747;4505;5528;5756;6699;6352;8724;5061;5779;5672;7066;5533;48;26;34
13:22:10;29.2;9097;9123;9014;5139;5436;4961;2166;1146;2153;1237;1026;1124;751;634;790;194;340;256;9543;8904;9918;8615;7609;8092;3158;2475;2839;914;1163;978;431;349;397;115;140;106;7904;7631;8411;10715;10880;10704;8964;9199;7662;2844;3381;2963;1774;1575;1677;979;1021;889;7734;6657;7823;9074;10518;10290;9687;10118;10153;8085;7593;8325;3005;2905;3283;1921;2230;1789;7149;6566;7365;8770;9761;9152;10814;10623;10861;9040;8810;9092;4864;6412;6997;4133;2886;3000;5195;3936;4498;6615;7700;6903;9936;9454;10715;10906;11699;10892;11007;10847;11033;8099;8028;9524;428;218;1451;2921;3318;2650;4812;4503;5592;5710;6773;6257;8878;5019;5899;5727;7050;5572;20;36;28
13:25:10;29.2;9082;9033;8921;5175;5495;4891;2164;1157;2168;1237;1050;1119;759;637;810;201;345;264;9375;8874;9845;8617;7603;8141;3148;2524;2876;906;1158;1016;446;363;401;119;141;105;7891;7604;8490;10793;10804;10709;9058;9292;7731;2846;3371;2991;1777;1575;1697;970;1037;879;7748;6661;7905;9055;10514;10332;9823;10130;9913;8187;7583;8213;3026;2964;3363;1946;2238;1802;7224;6566;7573;8926;9579;8941;10714;10834;10859;9032;8897;9002;4807;6392;7022;4173;2898;2935;5144;3948;4500;6608;7685;6893;10063;9360;10826;11001;11578;10841;10801;10886;10986;8225;8064;9564;421;202;1434;2894;3309;2686;4821;4459;5574;5687;6821;6216;8798;5028;5825;5727;7164;5489;21;31;27
13:28:10;29.2;9094;9144;9150;5117;5420;4885;2174;1157;2169;1238;1041;1139;747;640;813;196;341;267;9537;8794;9916;8587;7729;7999;3187;2508;2846;920;1155;1006;450;359;400;112;139;101;7929;7663;8480;10899;10954;10737;9109;9232;7736;2838;3294;3004;1794;1596;1678;997;1022;905;7687;6619;7814;8943;10716;10236;9836;10115;10061;8146;7578;8293;3036;2934;3319;1935;2252;1811;7060;6599;7461;8893;9622;9038;10825;10742;10754;8909;8900;9060;4880;6429;6955;4192;2894;2954;5130;3953;4534;6495;7779;6913;10007;9419;10823;10936;11719;10914;10787;10702;11140;8066;8214;9626;417;210;1435;2928;3292;2686;4850;4470;5577;5746;6782;6273;8843;5032;5868;5772;7108;5509;25;33;17
13:31:10;29.2;9145;9166;9022;5173;5547;4877;2168;1157;2169;1250;1043;1150;761;658;800;203;342;261;9606;8859;10008;8575;7668;8041;3167;2536;2837;919;1171;1027;455;370;413;112;139;103;7997;7611;8352;10694;10761;10714;9164;9203;7646;2821;3369;3020;1800;1592;1665;996;1045;911;7742;6735;7815;8998;10639;10230;9840;10077;10178;8102;7591;8340;3055;2951;3345;1989;2261;1826;7103;6594;7455;8908;9743;9060;10808;10585;10882;8997;8816;8975;4820;6370;6933;4265;2916;2955;5205;3960;4471;6548;7735;6910;9956;9381;10794;10886;11716;10799;10664;10791;11032;8119;8015;9520;438;209;1442;2946;3364;2680;4803;4482;5487;5738;6702;6359;8759;5004;5837;5621;7106;5560;23;32;25
13:34:10;29.2;9084;9146;9056;5174;5405;4961;2143;1178;2184;1250;1045;1147;746;642;806;210;338;258;9483;8929;9992;8521;7657;7983;3170;2546;2875;934;1171;1029;439;365;406;128;132;115;7991;7660;8496;10735;10709;10695;9096;9200;7747;2854;3385;3003;1812;1602;1710;1003;1042;900;7779;6648;7938;8990;10508;10223;9724;10175;10075;8032;7683;8375;3032;3001;3311;1918;2279;1824;7135;6524;7579;8749;9678;8953;10716;10827;10682;8981;8890;9021;4886;6443;7041;4233;2877;2967;5228;3944;4510;6547;7602;6898;9905;9471;10755;10783;11488;10837;10866;10735;11145;8151;8103;9519;426;210;1444;2909;3333;2685;4751;4514;5600;5768;6732;6253;8655;4986;5877;5674;6994;5529;22;28;30
13:37:10;29.1;9065;9083;9030;5167;5545;4921;2130;1166;2197;1238;1033;1143;765;642;815;199;349;269;9603;8838;9978;8485;7683;8063;3180;2546;2822;929;1181;1025;447;371;417;123;150;109;7938;7653;8401;10785;10799;10620;9147;9089;7741;2842;3414;3005;1775;1584;1661;1002;1045;919;7737;6686;7846;8869;10538;10286;9722;10026;10173;8144;7617;8272;3001;2952;3320;1946;2239;1846;7066;6584;7434;8839;9708;8901;10803;10861;10817;9070;8881;9090;4837;6367;7026;4149;2922;2946;5182;3942;4426;6555;7684;6957;10046;9403;10675;10799;11700;10878;10816;10782;10956;8208;8114;9619;425;207;1442;2920;3302;2705;4809;4440;5567;5759;6744;6313;8761;4989;5819;5745;7004;5621;23;29;28
13:40:10;29.1;9064;9075;8931;5128;5440;4934;2172;1147;2204;1238;1056;1153;764;650;813;207;359;267;9522;8896;10161;8582;7725;8056;3133;2535;2860;944;1167;1020;470;383;404;119;138;115;8034;7655;8542;10900;10776;10640;9020;9110;7633;2845;3379;3024;1805;1577;1676;1004;1043;925;7732;6654;7824;8894;10542;10225;9818;10191;9917;8131;7622;8326;3051;2993;3336;1957;2261;1824;7185;6610;7519;8837;9781;9035;10690;10746;10878;9064;8834;9168;4864;6429;6921;4184;2917;2982;5201;3893;4479;6480;7699;6898;9998;9469;10831;11021;11572;10974;10964;10927;11103;8240;8059;9486;436;208;1459;2915;3302;2715;4859;4510;5544;5773;6753;6237;8797;4978;5874;5732;7058;5519;28;28;20
13:43:10;29.1;9071;9247;9026;5112;5512;5009;2190;1184;2187;1237;1043;1149;764;650;823;206;352;267;9528;8830;9953;8580;7744;7928;3168;2547;2894;950;1188;1023;455;380;417;115;150;105;7926;7649;8494;10814;10696;10774;9015;9259;7750;2854;3385;3033;1786;1600;1695;1014;1064;925;7882;6656;7863;8899;10665;10276;9857;10116;10195;8124;7655;8347;3037;2946;3316;1957;2281;1828;7159;6555;7471;8893;9731;9069;10795;10710;10866;9192;9046;9049;4928;6432;6943;4198;2915;2989;5163;3912;4537;6568;7628;6927;9903;9297;10809;10943;11600;10710;10667;10845;11142;8218;8146;9603;446;204;1436;2930;3313;2678;4805;4472;5579;5772;6797;6212;8788;5010;5923;5721;7073;5633;21;23;20
13:46:10;29.1;9086;9030;9156;5153;5530;4951;2181;1163;2195;1220;1064;1162;755;649;838;212;344;264;9249;8868;9882;8547;7657;8098;3165;2562;2909;947;1198;1048;468;376;433;119;148;134;7970;7620;8486;10839;10790;10719;9120;9249;7768;2881;3334;2984;1820;1610;1675;1012;1080;936;7751;6639;7819;9034;10555;10278;9804;9973;10109;8023;7609;8385;3049;2961;3319;1996;2284;1796;7072;6499;7547;8862;9640;9085;10851;10735;10749;8992;8996;9092;4837;6454;7034;4176;2913;2988;5190;3895;4494;6655;7634;6824;9979;9481;10768;10866;11701;10965;10986;10707;11025;8229;8187;9493;438;215;1447;2923;3295;2676;4855;4427;5594;5739;6749;6257;8763;4953;5856;5745;7151;5574;26;28;27
13:49:10;29.1;9095;9134;9117;5158;5498;4949;2171;1158;2199;1254;1045;1151;779;650;830;210;356;271;9516;8848;9950;8636;7708;8093;3160;2561;2881;973;1206;1044;471;400;420;118;158;117;7969;7564;8484;10839;10819;10813;9124;9188;7756;2864;3401;3005;1817;1601;1706;1042;1081;952;7628;6679;7815;8991;10742;10253;9745;10067;10206;8110;7567;8228;3043;2963;3362;1960;2254;1840;7285;6585;7477;8927;9820;8915;10673;10817;10684;9092;8889;9078;4901;6416;6943;4213;2957;2988;5202;3989;4485;6517;7669;6974;10037;9366;10807;11033;11700;11032;10820;10783;11052;8242;8122;9562;440;216;1460;2908;3280;2695;4813;4483;5582;5805;6714;6189;8870;4934;5897;5710;7071;5597;20;24;26
13:52:10;29.1;8982;9070;9022;5126;5452;4925;2162;1174;2200;1276;1054;1162;772;665;819;217;361;273;9603;8820;9989;8546;7704;8040;3197;2571;2874;962;1199;1048;471;395;436;119;155;125;7933;7512;8409;10777;10788;10828;9019;9096;7704;2870;3452;3027;1820;1598;1707;1015;1066;950;7756;6688;7871;9066;10546;10275;9793;10064;10096;8224;7681;8427;3012;2955;3374;1974;2283;1809;7178;6630;7525;9001;9751;9030;10787;10784;10836;9131;8911;8995;4871;6431;7014;4203;2953;3001;5206;3937;4531;6525;7565;6918;10101;9398;10779;11011;11752;10874;10835;10789;11105;8142;8158;9589;439;213;1450;2882;3340;2706;4793;4459;5560;5779;6744;6245;8809;4970;5860;5774;7115;5575;31;26;28
13:55:10;29.1;9102;9087;9120;5179;5514;4973;2174;1180;2204;1254;1077;1171;776;661;824;215;354;272;9419;8795;9839;8722;7728;8095;3197;2539;2910;976;1209;1061;481;406;427;119;136;114;7968;7652;8428;10834;10888;10604;9038;9277;7796;2869;3400;3061;1808;1629;1719;1033;1083;957;7755;6724;7853;8919;10577;10309;9823;10076;10126;8134;7586;8229;3017;2990;3364;1981;2267;1829;7209;6590;7537;8932;9784;8946;10928;10771;10781;9133;8967;9010;4923;6426;7012;4164;2931;2997;5151;3927;4414;6521;7662;6882;9883;9438;10707;10980;11651;10749;10869;10825;11051;8230;8088;9716;441;216;1454;2917;3300;2694;4833;4485;5559;5735;6628;6232;8822;4940;5778;5765;7006;5561;22;24;26
13:58:10;29.1;9074;9059;9105;5160;5550;4943;2176;1169;2203;1238;1066;1152;775;654;829;216;363;280;9439;8750;9930;8580;7685;8101;3197;2558;2867;955;1190;1056;476;396;432;127;154;115;7890;7582;8506;10851;10811;10707;9149;9399;7724;2836;3424;3014;1847;1597;1717;1057;1083;959;7728;6658;7778;9143;10540;10283;9843;10130;9989;8156;7634;8284;3053;2907;3334;1978;2247;1838;7188;6593;7462;8769;9690;8890;10869;10800;10754;8936;8919;8959;4829;6401;7031;4188;2933;2960;5178;3921;4477;6567;7594;6809;9987;9414;10762;10945;11646;10836;10826;10795;11098;8244;8214;9685;447;223;1445;2916;3308;2700;4878;4480;5565;5712;6835;6247;8683;4991;5816;5755;7121;5579;8;18;20
14:01:10;29.1;9042;9168;9078;5158;5444;4941;2206;1186;2201;1249;1070;1165;776;652;818;216;368;275;9482;8954;9933;8589;7741;7977;3164;2550;2905;965;1196;1047;478;413;434;124;153;122;7917;7570;8456;10941;10823;10860;9016;9223;7686;2855;3418;3015;1821;1616;1693;1046;1089;976;7702;6631;7976;8946;10581;10209;9831;10243;10120;8096;7496;8239;3018;2966;3344;1975;2269;1844;7119;6653;7407;8783;9653;8923;10899;10780;10666;9029;9008;9066;4889;6380;6998;4215;2941;2992;5159;3955;4483;6603;7602;6920;9935;9423;10802;10771;11675;10927;10891;10771;11201;8210;8123;9615;443;225;1461;2933;3288;2718;4784;4516;5529;5737;6736;6200;8781;5023;5923;5681;7071;5547;27;24;23
14:04:10;29.1;8971;9190;9159;5163;5470;4979;2184;1201;2208;1260;1075;1178;778;656;839;215;373;287;9495;8813;9837;8595;7671;8068;3199;2561;2918;974;1215;1061;483;418;434;129;157;118;7871;7628;8473;10885;10933;10694;9234;9181;7771;2859;3380;2964;1832;1620;1734;1041;1080;977;7843;6681;7719;8992;10522;10352;9871;9980;10007;8164;7593;8314;3047;2954;3328;1980;2275;1848;7227;6687;7499;8992;9753;8984;10750;10855;10820;9042;8959;9004;4869;6429;6998;4232;2918;3022;5216;3942;4506;6551;7706;6943;9909;9483;10739;11109;11577;10937;10956;10747;11149;8290;8050;9573;439;219;1465;2912;3312;2695;4827;4476;5648;5717;6746;6288;8848;5062;5956;5753;7184;5497;26;30;18
14:07:10;29.1;8982;9147;9209;5201;5437;4920;2222;1212;2205;1270;1078;1168;786;653;850;220;370;276;9421;8815;9871;8621;7762;8046;3208;2574;2903;996;1208;1053;496;427;454;120;163;109;7939;7608;8448;10676;10901;10741;9074;9213;7822;2836;3389;3033;1830;1603;1720;1054;1082;973;7788;6587;7859;8959;10662;10202;9835;10143;10188;8170;7638;8374;3067;2981;3401;1970;2302;1847;7191;6527;7456;8963;9857;9036;10862;10630;11029;9132;8893;9108;4826;6407;7043;4258;2946;3009;5195;3978;4468;6590;7686;6938;9903;9443;10724;10931;11618;10801;10911;10785;11060;8246;8176;9621;447;215;1460;2936;3306;2674;4809;4424;5527;5728;6744;6279;8755;5037;5915;5690;7107;5576;23;26;24
14:10:10;29.1;9022;9328;9093;5190;5482;4978;2216;1189;2232;1279;1080;1162;774;671;844;218;366;284;9395;8856;9958;8640;7734;8093;3172;2586;2917;973;1220;1069;490;411;449;118;151;113;7912;7625;8438;10928;10840;10885;9059;9326;7748;2864;3442;3000;1854;1599;1723;1054;1116;968;7857;6640;7822;9114;10670;10391;9789;10128;10071;8095;7702;8296;3042;2973;3331;2019;2310;1830;7243;6543;7465;8814;9909;9100;10850;10777;10914;9015;8955;9042;4889;6412;6998;4164;2991;3003;5182;3949;4454;6520;7723;6903;10027;9475;10777;11045;11808;10912;10976;10779;11082;8236;8182;9597;441;220;1466;2925;3308;2718;4796;4432;5548;5742;6800;6295;8773;4967;5948;5731;7122;5561;25;33;22
14:13:10;29.1;9018;9125;9050;5235;5544;4898;2217;1188;2220;1263;1081;1170;782;664;821;210;369;281;9515;8722;10041;8572;7757;8083;3201;2575;2873;987;1221;1078;502;429;459;125;161;122;8034;7632;8468;10859;10862;10748;9224;9280;7831;2875;3454;3009;1834;1609;1723;1065;1109;985;7654;6641;7835;8922;10565;10218;9758;10289;10081;8119;7630;8296;3051;2949;3350;1995;2300;1852;7222;6595;7556;8901;9740;8954;10873;10857;10765;9108;8856;9126;4863;6402;7049;4177;2997;3048;5189;3896;4520;6578;7687;6845;9980;9362;10778;10874;11781;10988;10880;10809;11097;8164;8173;9585;440;220;1455;2917;3338;2722;4818;4467;5626;5799;6739;6283;8785;4986;5895;5726;7040;5490;22;34;13
14:16:10;29.1;8983;9173;9071;5242;5502;5000;2202;1199;2213;1280;1066;1165;789;667;851;222;369;286;9556;8882;9951;8563;7779;8028;3258;2585;2877;1015;1225;1078;507;433;456;141;172;108;7924;7564;8489;10923;10864;10786;9011;9324;7822;2901;3443;3004;1865;1618;1744;1070;1137;983;7765;6679;7885;9072;10691;10337;9720;10134;10167;8047;7622;8376;3097;2966;3337;1988;2265;1843;7141;6650;7516;8957;9752;9063;10735;10786;10747;9112;8899;9087;4876;6388;6973;4215;2967;2971;5213;3958;4542;6608;7565;6958;10010;9518;10801;10969;11714;10833;10950;10879;11042;8275;8027;9580;434;216;1455;2883;3312;2720;4701;4474;5561;5795;6791;6356;8818;4992;5898;5758;7155;5516;24;31;25
14:19:10;29.1;9019;9147;9150;5280;5529;4918;2230;1202;2235;1254;1088;1179;785;673;854;214;361;283;9424;8859;10094;8690;7775;8090;3206;2607;2932;1000;1246;1088;512;437;463;128;161;131;7875;7659;8465;10719;10811;10696;9020;9104;7755;2867;3430;3009;1865;1626;1748;1061;1116;989;7711;6623;7921;9067;10708;10346;9721;10166;10115;8114;7723;8418;3031;2964;3373;2005;2298;1834;7141;6588;7475;8934;9774;9020;10772;10819;10945;9076;8927;9020;4943;6452;6911;4199;2962;3007;5221;3891;4511;6536;7667;6874;9956;9439;10847;10876;11620;10975;10906;10923;11107;8190;8119;9671;447;213;1453;2969;3279;2696;4863;4522;5570;5752;6746;6275;8859;5036;5803;5776;7059;5542;26;26;13
14:22:10;29.1;9063;9135;9057;5256;5501;4993;2238;1213;2215;1282;1084;1175;786;672;835;214;357;285;9479;8765;10068;8527;7693;8037;3220;2569;2915;1001;1234;1081;523;433;456;126;164;121;7864;7572;8493;10766;10693;10908;9148;9246;7743;2875;3426;3024;1865;1634;1754;1080;1115;995;7714;6613;7871;8884;10688;10276;9808;10086;10175;8187;7572;8345;3078;2963;3390;1987;2269;1830;7107;6641;7470;8913;9869;8955;11011;10866;10801;9012;8948;9121;4905;6414;7035;4198;2951;3006;5199;3895;4517;6481;7682;6991;9992;9434;10844;11015;11664;11087;10920;10792;11060;8269;8241;9572;449;220;1475;2950;3281;2707;4822;4488;5586;5742;6748;6293;8885;5011;5838;5779;7115;5588;13;37;25
14:25:10;29.1;9093;9155;9032;5203;5450;4976;2196;1206;2227;1274;1115;1181;789;675;856;221;376;283;9463;8835;9913;8599;7728;8122;3235;2575;2912;1004;1232;1091;500;439;460;129;165;125;7853;7679;8440;10912;10837;10859;9192;9292;7708;2876;3442;3031;1837;1608;1775;1076;1118;1007;7710;6677;7817;8909;10648;10388;9892;10198;10055;8110;7654;8368;3050;3000;3356;2002;2305;1824;7100;6602;7446;8913;9703;8968;10829;10785;10958;9169;8970;9127;4922;6420;6989;4252;2993;3011;5205;3908;4501;6529;7680;6896;10047;9480;10538;11012;11705;10825;10831;10796;11095;8238;8133;9661;454;226;1464;2937;3310;2721;4840;4472;5531;5767;6703;6362;8867;5043;5886;5751;7097;5575;18;39;32
14:28:10;29.1;9075;9076;9060;5226;5513;4982;2238;1197;2248;1266;1082;1194;793;675;849;219;379;276;9571;8804;10042;8745;7725;8069;3224;2608;2930;1013;1234;1094;515;442;467;132;172;132;7969;7664;8549;10835;10866;10775;9215;9324;7795;2876;3424;3010;1851;1612;1730;1066;1129;1005;7683;6597;7811;8994;10739;10384;9873;10201;10120;8073;7542;8356;3050;2964;3376;2023;2286;1848;7178;6592;7521;8772;9796;9115;10827;10853;10835;9234;8929;9134;4916;6447;7034;4204;2969;3019;5176;3913;4489;6511;7703;6934;9897;9489;10768;11060;11685;10898;10941;10812;11109;8231;8119;9655;451;232;1474;2951;3381;2685;4789;4503;5557;5747;6787;6196;8847;4997;5898;5724;7083;5611;21;25;21
14:31:10;29.1;9301;9214;9162;5241;5493;5040;2200;1209;2236;1290;1096;1187;794;674;854;218;371;283;9388;8841;9985;8531;7747;8049;3182;2622;2909;1003;1233;1097;507;437;467;135;181;129;7961;7608;8489;10855;10962;10828;9105;9149;7721;2852;3447;3013;1864;1624;1746;1079;1118;1005;7818;6690;7855;9001;10653;10463;9907;10296;10202;8110;7566;8216;3034;2968;3403;2012;2270;1852;7160;6536;7466;8911;9671;8941;10832;10652;10910;9147;8938;9041;4904;6446;7004;4276;3006;3001;5196;3881;4502;6546;7721;6906;10009;9478;10638;10909;11594;10980;10940;11010;11118;8208;8118;9683;449;227;1448;2935;3362;2685;4788;4496;5591;5789;6779;6255;8768;4999;5907;5784;7105;5543;24;36;17
14:34:10;29.1;9047;9127;9062;5252;5500;4949;2230;1211;2207;1281;1105;1182;800;683;853;217;359;292;9504;8794;9929;8646;7699;8082;3224;2594;2904;1024;1245;1105;509;455;473;129;172;134;8006;7614;8457;10766;10786;10698;9048;9271;7854;2907;3464;3022;1871;1639;1752;1049;1132;1013;7663;6640;7760;8950;10564;10285;9972;10197;10178;8255;7629;8307;3083;2978;3375;2022;2305;1845;7146;6519;7500;8743;9815;9030;10864;10828;10881;9029;8886;9133;4898;6314;7013;4210;2977;3045;5214;3918;4574;6522;7732;6901;10016;9514;10653;10918;11661;10953;10884;10793;10958;8223;8096;9526;449;231;1477;2907;3300;2721;4802;4482;5537;5760;6755;6212;8875;5013;5924;5722;7143;5529;16;31;21
14:37:10;29.1;9001;9164;9224;5162;5549;4926;2203;1199;2241;1299;1106;1206;790;693;845;227;363;295;9512;8833;10011;8605;7730;8093;3240;2626;2927;1013;1251;1093;524;450;471;142;177;133;7854;7603;8490;10797;10838;10767;9135;9277;7705;2885;3457;3023;1862;1616;1763;1085;1137;1021;7799;6711;7759;8960;10731;10241;9763;10200;10200;8080;7658;8353;3127;3019;3370;2026;2276;1866;7173;6611;7543;8766;9740;8920;10788;10829;10781;9000;8944;8983;4915;6480;7017;4195;2942;3036;5177;3886;4518;6629;7644;6947;9869;9339;10800;11005;11781;10838;10830;10846;11186;8240;8125;9543;451;218;1476;2941;3319;2717;4793;4528;5595;5772;6794;6366;8778;5039;5836;5664;7046;5503;29;27;25
14:40:10;29.1;8996;9093;9071;5210;5520;4979;2256;1199;2222;1290;1105;1190;791;674;836;220;368;288;9554;8804;9955;8557;7686;8065;3219;2633;2925;1014;1244;1110;520;457;470;140;174;128;7970;7648;8470;10717;10796;10988;8955;9242;7793;2856;3464;3007;1882;1642;1759;1086;1141;1024;7751;6711;7898;8947;10579;10326;9958;10240;10025;8137;7616;8252;3083;2999;3352;1986;2307;1848;7144;6567;7504;8874;9877;9102;10709;10818;10898;8990;8898;9010;4866;6394;6952;4230;2979;3046;5188;3863;4481;6551;7706;6868;10052;9481;10607;11137;11730;10758;10938;10687;11083;8317;8022;9648;444;224;1465;2943;3279;2706;4777;4513;5578;5704;6700;6305;8734;5016;5835;5686;7073;5559;24;27;22
14:43:10;29.1;9070;9147;9140;5259;5492;5000;2206;1209;2219;1283;1083;1192;798;682;858;217;366;294;9547;8768;9922;8607;7610;8166;3222;2601;2897;1030;1261;1111;525;461;477;127;172;129;7953;7601;8410;10828;10837;10693;9096;9225;7715;2909;3441;3032;1869;1632;1778;1105;1122;1021;7790;6633;7877;9003;10719;10384;9798;10241;10269;8094;7519;8354;3081;2960;3352;2017;2296;1837;7169;6663;7429;8823;9774;8985;10876;10733;10766;9101;8951;9086;4899;6457;6975;4190;2957;3009;5122;3920;4524;6515;7735;6818;10001;9395;10744;11068;11715;11053;10978;10881;11188;8195;8123;9659;451;228;1460;2926;3279;2721;4824;4479;5594;5728;6720;6343;8714;4962;5906;5669;7147;5547;21;26;20
14:46:10;29.1;9137;9215;9077;5211;5506;4980;2237;1233;2254;1290;1096;1167;791;689;866;215;381;285;9469;8679;9973;8664;7704;8044;3265;2604;2946;1028;1248;1129;515;455;482;140;178;136;7876;7631;8467;10868;10906;10830;9099;9316;7790;2900;3439;3060;1877;1614;1762;1092;1134;1025;7774;6622;7873;9006;10610;10294;9876;10275;10108;8110;7696;8268;3046;2979;3391;2002;2270;1850;7214;6613;7366;8941;9705;8949;10800;10810;10710;9029;8856;9151;4902;6392;7036;4228;2982;3006;5171;3914;4488;6575;7849;6948;9974;9408;10759;11000;11635;10940;10893;11030;11216;8280;8064;9658;450;225;1478;2921;3324;2729;4848;4459;5568;5739;6709;6286;8676;5020;5864;5726;7050;5464;21;24;28
14:49:10;29.1;9151;9135;9149;5227;5519;4961;2231;1227;2215;1303;1114;1193;799;672;855;231;374;294;9525;8777;9980;8616;7728;8093;3237;2573;2938;1019;1262;1111;530;463;474;141;181;132;7974;7580;8473;10877;10907;10862;9038;9115;7737;2903;3423;3032;1855;1635;1767;1094;1140;1033;7791;6645;7896;9039;10672;10327;9937;10195;10129;8070;7515;8320;3063;2978;3340;2013;2313;1825;7192;6560;7436;8671;9767;9062;11013;10946;10875;9001;8898;9071;4920;6486;6955;4201;2955;3024;5199;3962;4560;6619;7634;6915;10015;9445;10808;10999;11711;10892;10948;10785;11163;8218;8115;9717;441;227;1474;2896;3318;2715;4768;4433;5596;5765;6802;6298;8837;5027;5853;5786;7043;5595;15;29;19
14:52:10;29.1;9043;9150;9124;5243;5545;5006;2229;1225;2195;1291;1101;1212;794;682;859;225;373;295;9582;8823;10004;8591;7796;8056;3239;2587;2961;1041;1259;1113;530;468;484;139;179;135;7793;7616;8499;10925;10876;10712;8998;9244;7804;2882;3436;2983;1868;1638;1763;1089;1151;1023;7720;6584;7920;8991;10586;10447;9955;10152;10196;8071;7555;8263;3032;2937;3346;2005;2292;1839;7203;6624;7408;8923;9725;8975;10845;10874;10849;9176;8766;9058;4960;6413;7053;4214;2961;3051;5122;3911;4500;6540;7734;6893;10154;9347;10530;11028;11625;10936;10920;10964;11166;8265;8080;9693;450;235;1462;2935;3292;2695;4850;4474;5596;5721;6807;6300;8701;5049;5880;5708;7083;5589;24;32;16
14:55:10;29.1;9133;9119;9161;5201;5511;5045;2203;1239;2216;1302;1117;1210;809;687;866;233;375;289;9454;8800;9989;8564;7683;8124;3231;2641;2926;1016;1260;1115;527;465;489;135;180;128;7899;7648;8423;10923;10863;10837;9147;9186;7792;2875;3468;3018;1891;1616;1766;1091;1145;1044;7689;6702;7854;8944;10659;10345;9940;10196;9979;8154;7624;8356;3053;2996;3350;2007;2293;1860;7092;6592;7467;8782;9807;8959;10739;10714;10908;9036;8973;9112;4869;6404;7021;4266;2980;3031;5171;3927;4544;6542;7708;6945;9908;9377;10774;11105;11676;10876;10911;11037;11116;8279;8126;9596;440;230;1473;2939;3346;2687;4844;4448;5604;5780;6716;6256;8827;5011;5877;5789;7078;5547;21;29;17
14:58:10;29.1;9222;9093;9100;5234;5534;5019;2250;1243;2236;1309;1104;1190;808;692;854;226;368;292;9447;8745;9990;8666;7696;8035;3266;2622;2947;1044;1280;1121;537;470;490;135;179;138;7967;7592;8558;10828;10928;10902;9128;9290;7732;2838;3411;3033;1870;1622;1802;1105;1142;1019;7668;6660;7818;9051;10693;10381;9830;10206;10280;8120;7568;8209;3094;2985;3426;2004;2302;1841;7177;6617;7400;8985;9698;8918;10833;10751;10770;9083;8961;9038;4902;6433;6989;4206;2991;2977;5214;3936;4512;6516;7672;6943;9895;9384;10761;10979;11743;10967;10926;10955;11054;8282;8180;9515;451;227;1494;2941;3323;2698;4867;4528;5552;5694;6747;6285;8837;5100;5873;5794;7083;5531;20;38;19
15:01:10;29.1;9091;9150;9091;5168;5464;4995;2243;1222;2220;1298;1106;1211;809;695;878;214;364;293;9582;8843;9965;8617;7705;8031;3245;2601;2936;1043;1265;1118;547;482;496;146;183;137;7938;7519;8437;10862;10844;10956;9257;9201;7739;2884;3471;3015;1849;1614;1771;1097;1143;1031;7659;6693;7815;8999;10539;10443;9839;10220;10119;8096;7695;8326;3085;2975;3336;2021;2295;1847;7062;6492;7435;8915;9811;9006;10922;10745;10763;9155;8879;9161;4901;6454;6939;4233;2940;3031;5241;3928;4492;6587;7587;6880;9915;9406;10760;11064;11545;10927;10998;10888;11174;8296;8125;9708;456;224;1483;2899;3346;2697;4821;4499;5600;5727;6796;6213;8781;5031;5889;5695;7109;5583;26;30;28
15:04:10;29.1;9214;9084;9180;5245;5553;4930;2183;1234;2222;1307;1111;1206;797;682;843;235;369;306;9472;8764;10006;8549;7796;8088;3238;2568;2935;1043;1269;1131;539;478;490;147;188;134;8002;7564;8410;10837;10839;10869;9121;9209;7869;2907;3439;3032;1882;1628;1771;1101;1160;1048;7854;6700;7842;8998;10544;10129;9833;10097;10180;8084;7600;8342;3066;3010;3364;2000;2295;1846;7235;6564;7466;8765;9653;9097;10725;10824;10838;9094;8952;9090;4924;6467;7062;4202;2965;3026;5190;3937;4535;6504;7672;6967;10033;9487;10669;11000;11691;10785;10952;10705;11002;8311;8177;9771;444;238;1481;2980;3320;2712;4825;4470;5539;5749;6804;6244;8797;5024;5854;5782;7050;5522;20;25;18
15:07:10;29.1;9124;9145;9167;5168;5475;5030;2209;1234;2251;1303;1103;1210;807;693;873;227;382;295;9402;8808;10085;8613;7721;8077;3279;2645;2950;1045;1276;1151;545;465;494;144;181;141;7957;7588;8428;10775;10701;10743;9107;9300;7807;2881;3446;3050;1881;1611;1774;1117;1152;1025;7784;6665;7840;8869;10585;10351;9957;10224;10140;8174;7564;8239;3033;2970;3383;2012;2311;1871;7104;6691;7469;8705;9737;8997;10872;10892;10880;9141;8847;9054;4852;6471;6970;4181;2958;3047;5179;3928;4517;6616;7682;6907;10039;9486;10724;11033;11791;10834;10998;10843;11132;8281;8227;9697;457;240;1474;2915;3295;2712;4873;4493;5625;5817;6671;6311;8760;5002;5932;5709;7143;5520;20;27;20
15:10:10;29.1;8990;9134;9070;5168;5563;5084;2236;1240;2264;1299;1112;1214;811;682;862;227;381;299;9416;8838;9917;8526;7686;8158;3285;2598;2974;1059;1285;1117;545;475;495;136;189;137;7954;7610;8547;10761;10950;10785;9150;9239;7738;2914;3455;3032;1873;1647;1792;1113;1148;1046;7827;6645;7795;8952;10697;10193;9911;10189;10181;8066;7628;8270;3077;2959;3376;2016;2296;1866;7110;6570;7435;8800;9802;9039;10932;10742;11013;9084;8988;9137;4876;6388;6983;4254;2995;3028;5141;3875;4495;6525;7715;6912;10047;9329;10786;11048;11745;10879;10906;10916;11150;8366;8248;9694;457;223;1476;2928;3345;2733;4886;4480;5536;5819;6684;6304;8831;5038;5942;5735;7062;5579;21;24;19
15:13:10;29.1;9124;9166;9163;5274;5493;4977;2244;1242;2239;1312;1133;1200;814;693;876;233;379;302;9611;8690;10056;8506;7815;8145;3240;2640;2912;1043;1279;1126;544;487;499;142;189;142;7910;7555;8426;10880;10856;10793;9025;9283;7803;2935;3442;3024;1891;1633;1789;1124;1168;1046;7723;6685;7863;8967;10597;10300;9767;10156;10145;8099;7650;8383;3084;2980;3344;2015;2319;1870;7191;6554;7514;8771;9691;8992;10652;10761;10888;9081;9056;9090;4845;6433;7095;4282;2988;3060;5187;3892;4542;6564;7676;6897;9906;9443;10749;11004;11733;10813;10864;10918;11101;8265;8108;9693;455;226;1501;2913;3331;2744;4769;4518;5567;5708;6743;6283;8806;4935;5943;5710;7081;5511;16;29;20
15:16:10;29.1;9084;9023;9129;5247;5581;4996;2276;1261;2248;1312;1116;1186;805;683;873;230;387;302;9402;8851;9980;8648;7757;8000;3278;2614;2993;1051;1275;1142;544;484;500;143;184;144;7890;7602;8434;10890;10836;10888;9159;9298;7783;2860;3465;3080;1872;1639;1788;1117;1166;1045;7787;6638;7831;8906;10733;10391;9921;10216;10035;8164;7604;8461;3029;2978;3380;2006;2290;1870;7189;6575;7442;8867;9781;9011;10812;10897;10878;8984;8861;8953;4868;6496;7051;4207;2991;3032;5227;3903;4420;6614;7612;6938;9927;9454;10689;11002;11675;10920;11032;10774;11020;8313;8099;9811;461;230;1477;2884;3330;2731;4785;4543;5567;5735;6807;6310;8828;5077;5883;5789;7027;5553;20;36;13
15:19:10;29.1;9162;9101;9111;5187;5597;4959;2268;1240;2229;1319;1121;1214;808;699;871;229;388;297;9420;8813;10052;8697;7705;8069;3252;2621;2928;1052;1285;1113;544;479;503;142;195;147;7953;7577;8408;10887;10817;11027;9181;9348;7709;2875;3419;3042;1852;1619;1788;1125;1167;1041;7704;6673;7735;8947;10612;10283;9899;10206;10067;8127;7602;8361;3084;2991;3391;2003;2328;1878;7164;6572;7575;8841;9766;9076;10831;10887;10797;9099;8914;9151;4940;6459;7029;4207;2943;3062;5166;3939;4468;6538;7740;6852;10028;9403;10806;11066;11655;10960;11106;10995;11072;8277;8113;9628;446;233;1461;2904;3318;2750;4804;4488;5560;5746;6756;6247;8816;5004;5868;5766;7105;5625;0;40;24
15:22:10;29.1;8966;9198;9075;5286;5496;4990;2217;1242;2205;1320;1123;1208;818;684;872;235;368;294;9493;8783;10068;8662;7771;8178;3224;2607;2942;1057;1297;1128;553;495;505;140;189;142;7959;7541;8506;10925;10740;10801;9127;9226;7812;2904;3465;3056;1887;1651;1800;1118;1165;1057;7814;6672;7798;8956;10675;10359;9886;10152;10266;8088;7689;8334;3039;2995;3360;2018;2329;1842;7115;6593;7337;8825;9635;9112;10947;10789;10844;9090;8906;8966;4850;6481;7011;4229;2987;3040;5143;3922;4510;6509;7680;6939;10078;9318;10834;11021;11631;10987;11045;10967;11045;8415;8236;9538;454;225;1465;2921;3332;2705;4805;4489;5566;5742;6695;6221;8780;4990;5905;5681;7095;5514;23;27;24
15:25:10;29.1;9029;9216;9128;5280;5469;5101;2250;1255;2265;1317;1101;1194;807;696;870;230;385;291;9456;8754;9956;8679;7738;8085;3265;2661;2920;1064;1300;1130;543;483;505;143;195;147;7921;7592;8501;10850;10881;10685;9153;9194;7837;2908;3447;2996;1853;1638;1790;1125;1183;1054;7696;6582;7826;8940;10580;10364;9785;10140;10256;8154;7659;8304;3009;3011;3390;2022;2323;1870;7205;6562;7453;8906;9714;8918;10741;10932;10966;9183;8907;9150;4949;6401;7036;4214;2990;2988;5186;3902;4480;6537;7643;6940;9857;9359;10800;11085;11694;10844;10999;10864;11213;8309;8133;9748;448;236;1479;2953;3335;2719;4851;4489;5564;5661;6634;6271;8772;5056;5901;5703;6950;5553;24;35;17
15:28:10;29.1;9147;9202;9278;5271;5532;4947;2237;1261;2271;1320;1121;1229;813;689;891;234;382;305;9441;8798;10091;8592;7791;8067;3235;2628;2983;1051;1308;1140;560;489;509;143;192;147;7934;7663;8421;10813;10917;10870;9170;9096;7719;2872;3432;3044;1903;1644;1768;1117;1163;1062;7819;6615;7789;9029;10569;10359;9782;10179;10222;8059;7501;8358;3065;2998;3379;2024;2327;1848;7148;6610;7515;8802;9783;9050;10942;10687;10805;8974;8967;9143;4887;6438;7084;4242;2958;3021;5221;3910;4556;6579;7715;6851;9853;9463;10747;10937;11655;10900;11036;10952;11119;8270;8135;9579;450;226;1490;2932;3286;2708;4754;4520;5496;5759;6721;6223;8843;4973;5881;5723;7111;5568;19;23;22
15:31:10;29.1;9075;9112;9119;5262;5530;5058;2289;1251;2258;1330;1131;1235;811;692;878;233;381;312;9462;8780;9995;8604;7750;8067;3232;2616;2953;1051;1307;1148;554;487;511;155;202;148;7961;7625;8505;11057;10770;10921;9130;9197;7860;2860;3452;3056;1879;1637;1809;1130;1167;1047;7809;6643;7922;9077;10685;10306;9880;10080;10230;8190;7577;8366;3082;2976;3361;2030;2310;1856;7142;6594;7446;8800;9703;9015;10946;10732;10935;9025;8942;9107;4914;6450;7033;4274;2967;3016;5207;3939;4584;6567;7705;6910;10079;9411;10873;11077;11852;10889;11002;10954;11134;8356;8143;9673;452;231;1481;2927;3348;2728;4850;4488;5552;5775;6723;6169;8758;5028;5907;5743;7099;5539;23;25;28
15:34:10;29.1;9124;9118;9205;5260;5463;5072;2260;1245;2257;1326;1127;1220;815;698;887;230;387;292;9392;8846;9857;8597;7792;8118;3251;2659;2949;1077;1298;1145;553;496;511;150;191;145;7981;7619;8419;10775;10667;10856;9131;9191;7694;2869;3472;3056;1887;1636;1771;1140;1185;1065;7755;6692;7852;8981;10639;10361;9888;10293;10178;8102;7610;8318;3084;2988;3326;2014;2315;1869;7119;6577;7493;8846;9733;9041;10825;10751;10869;9033;8979;9138;4950;6498;6998;4237;2951;3049;5160;3960;4487;6591;7673;6766;9964;9489;10829;11070;11623;10947;10931;10977;11301;8359;8120;9808;466;238;1477;2917;3328;2780;4885;4499;5554;5704;6722;6318;8855;4971;5878;5730;7112;5585;15;21;18
15:37:10;29.1;9210;9149;9167;5235;5516;4944;2244;1234;2248;1307;1127;1206;813;705;883;239;381;307;9420;8841;9968;8579;7693;8145;3302;2646;2991;1084;1298;1153;548;483;499;144;195;148;7824;7433;8416;11005;10844;10811;9123;9200;7763;2935;3491;3006;1878;1630;1785;1141;1183;1062;7784;6630;7746;8987;10629;10342;9764;10240;10194;8020;7667;8273;3093;2991;3386;2000;2298;1859;7140;6604;7476;8868;9688;9035;10774;10812;10910;9027;8989;9094;4844;6383;6980;4286;3015;3063;5197;3881;4530;6512;7588;6884;10035;9431;10860;10959;11786;10976;10997;11007;11006;8349;8228;9630;449;235;1476;2929;3308;2695;4798;4518;5567;5797;6843;6215;8659;5064;5904;5727;7057;5511;14;30;26
15:40:10;29.2;9140;9067;9169;5198;5529;5032;2242;1256;2263;1325;1114;1201;813;689;871;240;383;294;9475;8700;9940;8628;7758;8033;3303;2650;2958;1056;1330;1145;560;505;518;147;201;142;7856;7492;8439;10890;10873;10944;9144;9216;7792;2855;3442;3043;1875;1626;1780;1143;1171;1065;7806;6677;7869;8978;10647;10289;9910;10237;10129;8222;7567;8298;3063;3021;3376;2044;2322;1881;7254;6558;7411;8884;9734;9080;10852;10828;10932;9116;9027;9115;4925;6373;6989;4208;2978;2995;5296;3939;4404;6598;7659;6899;9890;9424;10863;10954;11753;11081;10946;10983;11136;8217;8081;9745;462;239;1485;2880;3358;2739;4816;4480;5575;5737;6677;6239;8744;4913;5877;5721;7062;5512;17;29;24
15:43:10;29.1;9166;9291;9099;5273;5522;4954;2260;1262;2276;1333;1128;1217;812;705;878;233;380;304;9515;8759;10042;8676;7760;8045;3283;2641;2948;1054;1313;1159;559;492;515;150;196;156;7875;7619;8454;10935;10844;10874;9191;9258;7769;2905;3482;3056;1890;1632;1744;1134;1175;1067;7749;6612;7710;8905;10766;10266;9929;10123;10147;8152;7702;8305;3058;2999;3371;2024;2287;1877;7205;6647;7501;8738;9886;9096;10870;10870;10778;9138;9030;9060;4905;6409;6953;4283;2990;3024;5151;3899;4453;6537;7582;6882;9922;9443;10576;11066;11764;11048;10992;10870;11119;8272;8172;9674;451;230;1468;2945;3324;2731;4845;4516;5588;5747;6748;6316;8746;5008;5852;5732;7122;5669;11;32;14
15:46:10;29.2;9082;9172;9062;5192;5439;4991;2272;1256;2259;1307;1148;1212;811;698;887;229;381;306;9457;8810;9912;8745;7723;8119;3267;2656;2958;1067;1293;1135;569;504;524;155;199;152;7908;7521;8519;10899;10884;10823;9174;9255;7787;2874;3438;3050;1927;1626;1786;1143;1167;1070;7826;6654;7823;9069;10759;10323;9958;10211;10042;8193;7625;8371;3049;2996;3376;2029;2308;1833;7131;6515;7425;8788;9618;9070;10925;10833;10881;9075;8864;9192;4945;6420;6873;4213;2962;2994;5124;3923;4538;6555;7605;6871;9897;9396;10844;10953;11637;11019;10947;10985;11096;8170;8122;9732;446;230;1476;2955;3354;2737;4829;4514;5561;5705;6675;6309;8791;5008;5969;5756;7064;5489;14;26;21
15:49:10;29.1;9141;9144;9136;5217;5480;5058;2265;1270;2276;1327;1114;1215;833;713;886;243;390;306;9493;8853;10049;8623;7850;8249;3278;2650;2970;1085;1318;1149;577;510;521;136;189;152;7888;7582;8430;10747;10829;10912;9120;9285;7812;2875;3494;3030;1911;1620;1769;1171;1214;1072;7818;6635;7991;8967;10655;10445;9947;10170;10028;8112;7466;8275;3044;2982;3360;2013;2279;1845;7175;6569;7421;8831;9771;9036;10829;10838;10802;8993;8963;9096;4942;6400;6947;4216;3004;3044;5245;3915;4486;6520;7694;6860;9899;9443;10640;11029;11715;10989;10882;10935;11151;8239;8188;9666;459;239;1467;2939;3372;2730;4783;4456;5600;5752;6736;6258;8773;4979;5850;5785;7074;5641;21;27;21
15:52:10;29.1;9004;9184;8989;5262;5521;5001;2233;1272;2240;1318;1133;1213;806;703;887;230;384;302;9462;8757;10038;8584;7749;8105;3242;2645;2927;1073;1312;1142;553;506;512;156;204;147;7877;7654;8515;10920;10841;10812;9027;9302;7841;2917;3482;3029;1897;1630;1778;1143;1192;1067;7787;6635;7789;8967;10646;10336;9845;10218;10089;8170;7619;8331;3087;2988;3382;2022;2315;1856;7098;6623;7532;8774;9761;9054;10869;10826;10964;8977;9029;9107;4898;6411;6942;4255;2989;3040;5180;3962;4468;6602;7616;6899;9906;9385;10681;10912;11670;10929;10882;11005;11134;8272;8119;9762;456;224;1474;2910;3333;2758;4821;4460;5590;5787;6714;6285;8842;5028;5849;5755;7032;5573;17;25;19
15:55:10;29.1;8985;9156;9140;5225;5551;5057;2279;1248;2287;1323;1133;1213;825;705;879;236;386;309;9426;8831;9929;8583;7667;8199;3299;2686;2974;1083;1314;1167;575;514;516;154;197;154;7896;7579;8482;10804;10864;10874;9184;9231;7771;2870;3490;3040;1894;1652;1786;1148;1189;1085;7735;6596;7765;8971;10687;10216;9907;10132;10105;8136;7500;8485;3106;2992;3394;1992;2314;1863;7187;6603;7546;8821;9587;8982;11109;10866;10826;9059;8931;9117;4951;6340;7071;4244;3011;3030;5174;3900;4487;6546;7668;6853;10034;9477;10667;11113;11832;10983;10920;10858;11159;8227;8143;9730;456;233;1491;2882;3293;2752;4902;4492;5570;5804;6758;6273;8710;5018;5855;5726;7073;5579;28;26;22
15:58:10;29.1;9222;9156;9185;5262;5528;5009;2271;1265;2273;1319;1131;1216;823;702;895;240;385;309;9374;8714;10010;8579;7778;8131;3296;2657;2955;1067;1301;1173;563;525;520;161;200;155;7940;7592;8373;10880;10867;10834;9198;9268;7729;2880;3466;3066;1899;1652;1802;1136;1190;1059;7747;6614;7825;8924;10521;10188;9809;10239;10151;8071;7551;8446;3051;2984;3419;2024;2279;1863;7103;6509;7461;8903;9779;9011;10881;10824;10806;9218;8985;9032;4884;6465;7023;4239;3005;3035;5188;3909;4506;6537;7607;6933;9950;9484;10838;10924;11689;10982;11090;10891;11121;8226;8177;9644;450;237;1469;2933;3287;2740;4811;4411;5592;5724;6799;6266;8782;5026;5888;5719;7058;5544;16;32;24
16:01:10;29.1;9101;9205;9026;5269;5515;4943;2248;1266;2246;1329;1126;1219;824;697;881;238;388;313;9433;8855;9995;8614;7735;8100;3317;2614;2941;1084;1327;1164;569;517;522;153;212;155;7961;7655;8395;10809;10806;10846;9069;9239;7763;2886;3429;3032;1896;1637;1753;1159;1200;1098;7730;6619;7817;8913;10664;10145;9799;10147;10098;8162;7630;8378;3073;2958;3373;2021;2310;1863;7177;6675;7481;8801;9844;9006;10938;10738;10853;9088;8974;9130;4894;6389;6914;4234;2964;3083;5225;3910;4565;6585;7663;6838;9931;9490;10678;11046;11763;10906;10971;10859;11123;8315;8213;9702;455;238;1467;2933;3343;2714;4813;4472;5585;5735;6780;6249;8729;5013;5845;5742;7086;5548;22;18;18
16:04:10;29.1;9028;9077;9154;5244;5520;5032;2302;1259;2256;1334;1149;1243;819;704;885;239;389;310;9406;8853;9871;8620;7710;8089;3310;2639;2977;1069;1326;1164;573;527;523;147;207;160;8025;7606;8445;10696;10872;10779;9162;9145;7841;2860;3478;3042;1914;1651;1820;1148;1182;1074;7768;6667;7849;9091;10772;10460;9796;10118;10082;8096;7653;8313;3104;2993;3397;2026;2338;1870;7187;6604;7522;8862;9749;8987;10881;10777;10883;9000;8999;9121;4907;6490;7056;4212;3027;3060;5171;3932;4433;6543;7685;6950;9985;9474;10555;11169;11790;10912;10941;10959;11247;8279;8118;9706;452;234;1483;2918;3363;2720;4755;4481;5612;5726;6738;6309;8810;4980;5887;5776;7050;5575;20;15;22
16:07:10;29.1;9074;9246;9114;5315;5483;5018;2275;1252;2290;1326;1133;1238;819;694;896;235;390;307;9419;8911;9961;8600;7800;8121;3279;2625;2966;1078;1318;1165;566;513;522;155;200;157;7903;7652;8470;10890;10918;10863;9091;9254;7795;2872;3420;3060;1868;1629;1794;1147;1187;1073;7812;6655;7773;9010;10705;10297;9834;10119;10256;8258;7586;8321;3071;3036;3339;2000;2335;1893;7162;6537;7462;8887;9755;8972;10900;10913;10787;8990;8942;9101;4907;6414;6962;4171;2988;3041;5184;3888;4504;6512;7599;6960;9941;9473;10836;10940;11623;10977;11029;10895;11266;8302;8141;9664;464;244;1473;2956;3325;2710;4825;4437;5593;5767;6701;6287;8765;5005;5882;5744;7161;5626;19;25;31
16:10:10;29.1;9075;9228;9141;5240;5501;5025;2247;1260;2275;1343;1142;1246;829;699;889;239;386;311;9418;8761;10049;8736;7746;8057;3285;2665;2973;1088;1324;1165;582;517;536;155;214;163;7996;7583;8344;10853;10827;10681;9230;9375;7726;2896;3452;3041;1884;1636;1802;1151;1197;1077;7817;6559;7903;9068;10657;10349;9909;10230;10176;8150;7656;8232;3077;3033;3374;2029;2331;1875;7171;6635;7598;9003;9790;9038;10887;10759;10820;9060;8926;8977;4952;6463;6996;4209;3003;3033;5205;3881;4479;6621;7621;6827;10003;9396;10782;11106;11747;10948;11034;10992;11257;8319;8138;9652;455;238;1483;2913;3329;2744;4798;4480;5588;5768;6758;6268;8890;5017;5856;5737;7008;5491;10;36;26
16:13:10;29.1;9127;9139;9166;5208;5546;5054;2263;1270;2262;1327;1137;1219;821;711;888;242;386;311;9410;8885;9982;8708;7749;8160;3303;2636;2947;1090;1316;1179;583;513;530;155;216;162;7936;7587;8546;10883;10808;10915;9186;9273;7859;2913;3469;3057;1896;1652;1783;1152;1195;1082;7854;6661;7820;8985;10662;10303;9959;10143;10150;8163;7565;8386;3033;3000;3365;2018;2313;1861;7210;6605;7427;8862;9887;8954;10876;10800;10929;9127;8907;9205;4862;6407;7058;4229;3003;2990;5209;3893;4534;6573;7577;6993;9958;9494;10725;11099;11748;10937;11054;10805;11196;8252;8196;9667;458;232;1483;2909;3311;2719;4806;4501;5614;5754;6801;6247;8772;5008;5852;5844;7130;5530;11;26;19
16:16:10;29.1;9134;9250;9145;5289;5573;5050;2307;1260;2251;1340;1145;1216;831;707;884;239;385;309;9406;8839;9993;8718;7738;8107;3316;2658;2971;1081;1346;1175;583;514;526;159;205;164;8008;7600;8557;10918;10884;11000;9096;9253;7726;2900;3484;3027;1918;1642;1791;1164;1206;1091;7816;6655;7861;8939;10686;10290;9974;10148;10217;8100;7644;8380;3069;2980;3396;2027;2327;1863;7115;6654;7467;8845;9782;8999;10971;10772;10860;9190;8992;9059;4963;6375;6999;4253;2996;3062;5191;3912;4516;6596;7647;6868;9967;9453;10842;11200;11823;10857;10881;10863;11210;8329;8253;9762;471;231;1481;2898;3304;2718;4824;4487;5613;5729;6784;6277;8768;5006;5932;5776;7122;5594;22;15;29
16:19:10;29.1;9184;9087;9160;5267;5495;5019;2278;1251;2264;1332;1138;1242;813;707;885;234;392;311;9472;8825;9890;8645;7834;8128;3297;2618;2943;1096;1332;1168;587;514;537;154;215;164;7836;7531;8402;10820;10957;10852;9194;9188;7716;2889;3459;3044;1889;1634;1796;1150;1192;1083;7723;6629;7907;8990;10795;10401;9943;10195;10208;8115;7537;8422;3097;3007;3384;2027;2294;1873;7188;6551;7478;8817;9724;9029;10877;10907;10990;9047;9036;9107;4929;6481;6991;4247;2992;3054;5188;3904;4457;6533;7696;6870;10002;9508;10756;11197;11781;10918;10925;10952;11219;8258;8269;9658;441;228;1486;2902;3348;2760;4786;4466;5593;5797;6836;6251;8778;5076;5870;5807;7202;5565;19;22;16
16:22:10;29.1;9110;9092;9088;5310;5584;5005;2290;1269;2296;1323;1137;1239;830;723;891;237;394;311;9530;8824;9956;8591;7721;7995;3290;2630;2975;1075;1362;1179;567;523;521;161;210;159;7867;7642;8484;10684;10873;10834;9207;9279;7827;2884;3440;3011;1897;1645;1810;1143;1216;1093;7716;6557;7841;8840;10552;10332;9929;10248;10253;7996;7561;8352;3123;3000;3375;2047;2329;1887;7036;6552;7503;8985;9751;8961;10973;10896;10881;9074;8891;9137;4938;6401;7036;4247;3001;3052;5192;3937;4538;6528;7675;6898;10058;9415;10806;11095;11840;10919;11025;11005;11155;8318;8199;9751;467;238;1494;2914;3330;2743;4848;4462;5577;5740;6801;6320;8753;5053;5893;5797;7091;5484;19;25;32
16:25:10;29.1;9235;9261;9183;5286;5523;5095;2272;1260;2275;1348;1150;1231;825;708;914;244;398;322;9465;8828;9969;8703;7758;8191;3278;2652;2971;1093;1347;1172;580;525;541;162;213;173;7950;7645;8507;10926;10890;10788;9057;9283;7751;2888;3443;2996;1922;1622;1808;1153;1202;1085;7779;6589;7813;9032;10768;10295;9905;10256;10155;8202;7599;8278;3072;2989;3378;2047;2300;1873;7260;6681;7442;8930;9753;9106;10916;10861;10960;9085;9012;8987;4880;6496;7050;4316;2966;3034;5184;3901;4555;6536;7724;6944;9963;9448;10732;11020;11819;11081;11034;10904;11170;8475;8185;9646;462;244;1460;2916;3335;2702;4799;4508;5553;5813;6813;6314;8824;4993;5839;5800;7107;5580;22;38;22
16:28:10;29.1;9026;9223;9094;5226;5548;5047;2275;1302;2256;1328;1146;1250;827;718;893;238;392;320;9606;8821;10091;8670;7746;8162;3294;2665;2989;1089;1345;1183;582;523;539;161;222;168;8028;7637;8497;10906;10737;10893;9142;9231;7767;2903;3460;3015;1890;1635;1831;1154;1206;1105;7834;6680;7939;9009;10553;10318;9835;10138;10186;8160;7615;8385;3083;2988;3338;2028;2313;1869;7041;6583;7487;8915;9870;8998;10892;10879;10802;9144;8922;9179;4992;6434;7031;4285;3028;3046;5203;3890;4493;6655;7692;7004;9907;9482;10676;11048;11647;11003;11111;10956;11127;8250;8120;9705;449;232;1500;2927;3315;2730;4822;4461;5542;5760;6727;6239;8731;5098;5850;5744;7101;5523;16;33;28
16:31:10;29.1;9231;9103;9157;5254;5570;5108;2294;1280;2284;1341;1137;1250;828;713;904;240;386;315;9496;8834;10061;8654;7776;8063;3325;2669;2959;1111;1331;1185;605;538;538;162;211;168;7959;7624;8567;10899;10975;10957;9221;9312;7864;2882;3455;3083;1915;1627;1797;1162;1206;1083;7769;6712;7898;8918;10545;10258;9867;10151;10119;8227;7675;8343;3082;2992;3396;2042;2324;1878;7134;6554;7502;8877;9875;9063;10929;10905;10853;9099;8861;9101;4919;6423;7074;4215;2977;3037;5167;3904;4493;6577;7661;6863;9957;9335;10881;11074;11660;11010;11166;10890;11224;8273;8207;9701;449;236;1469;2940;3359;2714;4856;4433;5665;5779;6740;6243;8816;5098;5857;5738;7016;5517;20;27;19
16:34:10;29.1;9042;9300;9168;5238;5614;5057;2277;1276;2275;1330;1158;1237;833;725;894;232;392;325;9429;8801;9955;8546;7809;8175;3306;2674;2939;1085;1327;1192;593;525;533;162;220;162;7952;7588;8431;10835;10869;10833;9135;9294;7755;2883;3484;3065;1932;1621;1812;1180;1192;1105;7795;6657;7818;9041;10679;10337;9993;10197;10201;8205;7654;8446;3095;3025;3438;2055;2329;1875;7141;6657;7485;8885;9765;8957;10862;10782;10919;9145;8878;9096;4888;6401;7027;4242;3006;3009;5254;3977;4521;6544;7666;6923;9954;9470;10819;11242;11692;10980;11001;10932;11142;8349;8133;9721;461;234;1483;2965;3395;2715;4770;4495;5561;5736;6766;6181;8679;5108;5841;5786;6993;5605;17;32;24
16:37:10;29.1;9082;9280;9226;5223;5574;5045;2258;1281;2284;1334;1135;1243;831;720;892;247;402;316;9432;8840;10025;8631;7755;8258;3299;2671;2973;1107;1342;1186;587;531;540;149;219;171;8029;7621;8436;10846;10801;10856;9175;9342;7781;2878;3496;3031;1916;1637;1798;1168;1194;1095;7780;6654;7816;8940;10820;10380;9934;10226;10205;8160;7625;8380;3068;3004;3404;2009;2315;1865;7225;6630;7470;8888;9801;9099;10893;10863;11028;9152;8948;9106;4969;6505;6996;4265;2982;2994;5208;3947;4565;6607;7649;6897;10046;9573;10610;11180;11697;11039;11017;11111;11256;8342;8106;9664;463;232;1498;2904;3315;2716;4857;4515;5578;5640;6831;6233;8810;5005;5868;5728;7135;5567;18;18;25
16:40:10;29.1;9183;9177;9232;5291;5525;5085;2270;1288;2284;1329;1134;1231;831;708;894;242;391;310;9538;8837;10096;8677;7759;8195;3303;2681;3013;1103;1338;1182;589;545;531;168;216;165;7989;7640;8476;10791;10890;10837;9192;9282;7752;2896;3485;3012;1894;1642;1812;1161;1208;1106;7790;6665;7894;9011;10654;10400;9859;10127;10156;8131;7570;8369;3065;3036;3375;2044;2345;1882;7226;6639;7422;8869;9824;9119;10822;10759;10926;9076;8929;9066;4947;6410;7103;4289;3015;3040;5175;3921;4529;6592;7664;6902;9975;9496;10904;11166;11893;10825;10984;10948;11156;8312;8253;9692;462;237;1463;2917;3312;2769;4837;4549;5556;5687;6779;6226;8853;5020;5904;5763;7139;5634;19;24;17
16:43:10;29.0;9149;9251;9108;5280;5617;5067;2310;1273;2295;1336;1133;1235;832;729;894;247;393;327;9520;8910;10043;8632;7775;8099;3279;2703;3024;1099;1362;1185;588;528;546;165;222;169;7945;7619;8482;10951;10931;10878;9030;9279;7885;2924;3470;3009;1894;1645;1825;1148;1212;1096;7705;6754;7794;8984;10614;10273;9922;10182;10208;8103;7600;8292;3101;3027;3366;2035;2333;1855;7149;6589;7569;8871;9739;9085;10728;10841;10988;9069;8971;9239;4902;6424;7068;4274;2983;3045;5220;3958;4494;6558;7710;6920;10093;9425;10813;11075;11769;11007;11064;10839;11265;8313;8111;9742;455;232;1468;2965;3348;2741;4898;4460;5581;5795;6723;6343;8676;5085;5875;5748;7203;5580;18;25;19
16:46:10;29.1;9104;9142;9096;5330;5578;5057;2263;1270;2288;1347;1121;1242;837;717;898;236;396;312;9469;8746;9932;8682;7776;8215;3336;2640;3007;1100;1344;1178;595;536;547;169;213;170;7943;7641;8453;10850;10860;10890;9105;9284;7811;2886;3475;3022;1913;1636;1797;1164;1229;1089;7775;6680;7868;8984;10758;10330;9804;10249;10078;8201;7658;8399;3086;3007;3381;2048;2308;1864;7168;6541;7492;8878;9859;8909;10837;10928;11058;9106;8918;9110;4987;6381;7054;4257;2994;3058;5217;3904;4518;6628;7660;6962;10024;9445;10867;11044;11714;11113;11035;11009;11142;8211;8222;9595;465;240;1486;2927;3351;2735;4878;4446;5650;5729;6782;6283;8827;5103;5837;5753;7151;5522;20;22;22
16:49:10;29.1;9187;9210;9122;5332;5630;5049;2292;1283;2288;1344;1145;1244;845;724;892;241;392;312;9631;8718;9948;8666;7781;8174;3292;2671;2953;1109;1327;1187;598;533;536;161;217;166;7982;7664;8510;10978;10958;10820;9199;9216;7891;2915;3470;3048;1911;1624;1820;1163;1231;1111;7667;6696;7847;9020;10748;10399;9926;10090;10164;8140;7703;8305;3106;3019;3422;2033;2319;1858;7137;6649;7535;8883;9723;9089;10913;10995;10816;9225;8867;9152;4940;6450;7040;4241;3008;3032;5232;3958;4448;6583;7626;6909;10087;9458;10701;11209;11732;11058;11087;10945;11252;8464;8145;9809;454;239;1479;2934;3348;2683;4849;4521;5577;5818;6778;6278;8716;5040;5893;5777;7192;5616;18;37;21
16:52:10;29.1;9206;9257;9133;5232;5606;5016;2267;1284;2269;1339;1162;1255;839;719;905;242;405;326;9466;8848;10005;8686;7822;8115;3324;2663;3001;1090;1337;1177;595;547;552;164;213;169;8004;7669;8409;10905;11045;10822;9036;9290;7874;2874;3454;3040;1913;1656;1800;1155;1218;1103;7794;6636;7888;9185;10788;10399;9843;10296;10124;8177;7726;8395;3122;3019;3370;2054;2321;1903;7255;6639;7528;8938;9775;9046;10880;10839;10979;9195;9047;9088;4907;6487;7111;4233;3007;3061;5178;3944;4493;6516;7667;7007;10091;9636;10725;11057;11712;10949;11058;10971;11163;8314;8222;9614;458;228;1476;2987;3321;2731;4807;4537;5557;5787;6781;6289;8893;5052;5911;5746;7080;5547;7;24;17
16:55:10;29.1;9109;9285;9321;5278;5516;5113;2315;1272;2289;1349;1160;1256;852;714;902;243;394;313;9605;8885;9958;8703;7821;8145;3278;2659;3001;1104;1353;1198;593;530;543;168;224;173;8016;7694;8506;10933;10885;10908;9167;9315;7806;2904;3463;3041;1894;1654;1818;1154;1219;1121;7783;6664;7885;9032;10618;10387;9907;10271;10197;8124;7765;8441;3097;3044;3383;2040;2302;1894;7120;6664;7429;8877;9785;9025;10871;10890;11041;9080;9021;9071;4928;6335;6991;4260;2997;3049;5176;3893;4484;6634;7715;6880;9952;9542;10843;11182;11766;10925;10972;11081;11197;8331;8157;9709;455;237;1480;2950;3331;2745;4864;4466;5601;5777;6728;6325;8861;5046;5849;5729;7134;5613;17;29;20
16:58:10;29.1;9185;9224;9070;5272;5531;5119;2279;1282;2293;1344;1159;1245;851;721;906;238;396;319;9429;8773;9956;8582;7839;8217;3293;2656;3018;1118;1353;1185;597;543;550;169;218;163;7965;7639;8572;10953;11011;10855;9105;9232;7819;2950;3522;3042;1889;1650;1828;1170;1226;1102;7841;6719;7821;8959;10772;10429;9893;10244;10211;8166;7573;8299;3092;3025;3375;2054;2319;1876;7173;6640;7569;8805;9825;9126;10847;10893;10795;9028;8929;9251;4922;6490;7066;4239;3006;3020;5201;3921;4488;6676;7655;6943;9955;9465;10812;11042;11707;10947;10990;10979;11259;8301;8291;9774;452;223;1485;2926;3357;2716;4844;4536;5608;5738;6750;6301;8719;5035;5814;5733;7164;5617;15;23;17
17:01:10;29.1;9114;9145;9180;5315;5557;5114;2285;1313;2315;1343;1147;1248;845;719;900;227;396;317;9592;8782;9994;8629;7801;8165;3297;2643;2964;1103;1355;1196;596;542;535;160;218;164;7929;7613;8485;10960;10766;10799;9099;9346;7798;2891;3463;3010;1909;1648;1824;1171;1227;1114;7781;6710;7857;8897;10797;10308;9796;10324;10240;8147;7512;8319;3059;2989;3367;2021;2346;1865;7165;6545;7517;8974;9802;9050;10847;10906;10896;9091;8885;9170;4927;6376;6975;4235;3033;3032;5226;3887;4487;6550;7690;6960;10052;9373;10711;11098;11718;10958;11107;10868;11167;8349;8179;9732;459;241;1501;2914;3387;2732;4839;4503;5642;5737;6720;6267;8772;5048;5891;5703;7063;5546;15;30;25
17:04:10;29.1;9244;9161;9161;5286;5576;5074;2271;1297;2331;1348;1166;1255;844;716;909;238;398;312;9492;8883;9971;8719;7830;8116;3328;2624;3041;1108;1334;1223;592;535;561;163;215;168;7853;7664;8534;10927;10935;10888;9172;9265;7802;2906;3517;3073;1886;1647;1817;1157;1243;1092;7805;6549;7860;9140;10531;10366;9829;10233;10279;8140;7600;8419;3069;2988;3416;2069;2315;1879;7155;6641;7512;8873;9784;9114;10866;10973;11010;9223;9077;9176;4934;6446;7046;4284;3017;3063;5249;3937;4543;6658;7717;6971;10062;9406;10812;11202;11784;11068;10907;10956;11184;8389;8174;9600;449;233;1493;2919;3337;2714;4805;4501;5570;5704;6815;6283;8840;5035;5897;5829;7208;5636;19;27;19
17:07:10;29.1;9316;9247;9114;5300;5580;5019;2284;1283;2290;1334;1164;1245;830;722;896;242;398;316;9464;8847;10041;8650;7863;8128;3321;2659;2975;1091;1338;1187;596;545;562;177;231;165;8043;7697;8440;10950;10886;10795;9269;9326;7801;2934;3485;3050;1910;1654;1822;1164;1228;1095;7806;6627;7799;9071;10804;10309;10000;10213;10224;8233;7603;8276;3086;2989;3401;2023;2330;1879;7082;6544;7491;8896;9692;9031;11032;10868;11124;9191;8961;9113;4979;6518;7047;4250;3003;3121;5225;3909;4487;6594;7748;6884;10069;9427;10754;11132;11783;10878;11037;11144;11118;8368;8109;9657;462;236;1464;2965;3356;2707;4868;4535;5575;5798;6800;6306;8870;5028;5842;5812;7044;5615;16;30;43
17:10:10;29.1;9207;9184;9142;5286;5481;5048;2309;1295;2290;1359;1145;1245;845;713;904;238;396;319;9562;8957;10093;8620;7826;8204;3275;2683;3022;1108;1350;1192;592;537;544;176;221;169;7992;7608;8584;10820;10899;10931;9222;9491;7837;2910;3492;3031;1905;1646;1811;1179;1220;1106;7744;6601;7834;9135;10864;10529;9833;10167;10151;8262;7672;8377;3099;2989;3437;2032;2307;1877;7247;6604;7541;8889;9765;9002;10916;10816;10861;9115;8973;9119;4948;6381;7086;4275;2998;3054;5331;3927;4471;6593;7655;6982;9954;9399;10680;11056;11581;10923;11019;10907;11207;8254;8139;9795;458;236;1504;2944;3338;2751;4820;4521;5617;5732;6843;6272;8756;5014;5900;5819;7082;5582;12;24;18
17:13:10;29.1;9135;9276;9187;5268;5578;5099;2282;1294;2275;1348;1162;1250;838;727;909;238;396;318;9417;8763;9996;8620;7750;8233;3305;2699;2990;1107;1354;1196;603;557;559;175;227;179;8044;7594;8501;10990;10969;10909;9201;9395;7818;2955;3468;3007;1922;1657;1810;1167;1217;1118;7763;6701;7855;9002;10623;10347;9953;10168;10233;8157;7670;8415;3122;3040;3394;2055;2354;1886;7153;6576;7411;8865;9802;9029;10996;10801;11048;9128;8988;9169;4954;6509;7077;4234;3010;3077;5259;3933;4520;6578;7705;6996;10095;9310;10822;11076;11774;11087;11122;11006;11287;8361;8185;9709;457;233;1496;2928;3343;2729;4788;4493;5609;5753;6827;6308;8923;5120;5913;5797;7072;5524;20;20;13
17:16:10;29.1;9060;9243;9249;5244;5572;5083;2297;1299;2266;1353;1151;1250;835;728;894;252;398;308;9380;8762;10068;8602;7863;8263;3303;2684;3005;1103;1361;1190;604;547;547;167;226;176;7886;7640;8507;10893;10902;10895;9114;9308;7850;2900;3448;3067;1910;1660;1842;1181;1218;1112;7734;6677;7744;8932;10675;10379;9912;10200;10232;8120;7646;8325;3086;3001;3372;2060;2341;1890;7171;6655;7505;8917;9663;9041;10925;10888;10839;9152;8977;9174;4957;6418;6974;4316;3006;3027;5197;3946;4487;6576;7721;7019;9934;9513;10732;11099;11743;11029;10847;10887;11353;8396;8167;9725;468;232;1489;2948;3342;2763;4865;4460;5592;5806;6742;6246;8841;5061;5935;5731;7111;5555;20;23;22
17:19:10;29.0;9282;9188;9244;5414;5648;5059;2276;1298;2306;1357;1156;1248;836;727;905;252;387;312;9437;8964;9901;8779;7891;8178;3312;2682;2988;1114;1363;1198;602;543;555;163;227;171;7999;7556;8436;10987;10864;10919;9143;9300;7802;2940;3429;3075;1921;1651;1809;1191;1219;1123;7796;6660;7865;9126;10632;10388;9938;10409;10129;8147;7655;8386;3101;3031;3426;2053;2361;1867;7170;6643;7503;8871;9776;9071;10879;10937;10909;9125;8944;9129;4921;6377;7101;4229;3029;3061;5161;3952;4485;6574;7647;6922;10017;9585;10763;11158;11813;11027;11068;11048;11236;8368;8248;9758;450;237;1474;2957;3382;2715;4795;4526;5592;5752;6723;6301;8742;5064;5920;5768;7095;5602;17;26;20
17:22:10;29.1;9222;9210;9263;5299;5581;5093;2289;1283;2299;1359;1155;1262;846;722;908;237;397;317;9600;8878;10004;8667;7831;8115;3316;2677;2958;1113;1350;1190;607;547;545;180;239;179;7920;7627;8474;10884;10859;10806;9182;9399;7874;2903;3467;3058;1922;1666;1798;1147;1232;1110;7797;6633;7868;9010;10714;10346;9992;10202;10222;8166;7734;8344;3070;3035;3388;2029;2322;1866;7171;6545;7442;8770;9861;9022;10955;10915;10877;9151;9051;9151;4909;6450;7099;4219;3009;3078;5164;3908;4515;6561;7748;6885;10080;9465;10751;11302;11734;10986;11104;10995;11139;8334;8211;9711;450;241;1491;2950;3329;2736;4799;4465;5614;5742;6694;6280;8886;5006;5898;5762;7132;5616;12;31;16
17:25:10;29.1;9237;9231;9177;5269;5513;5021;2281;1285;2297;1336;1163;1238;854;715;902;240;392;310;9438;8814;10124;8703;7841;8181;3300;2676;2993;1110;1370;1194;607;555;556;176;224;162;7949;7689;8477;11004;10848;10822;9070;9254;7883;2909;3459;3065;1899;1642;1837;1177;1217;1116;7754;6705;7956;9115;10842;10430;9845;10224;10203;8294;7641;8410;3116;3014;3372;2053;2305;1891;7125;6567;7501;8837;9766;9040;10959;10835;10930;9080;8902;9072;4955;6514;7049;4287;3024;3060;5280;3883;4532;6562;7681;6926;10026;9502;10895;11135;11889;11059;11040;11094;11077;8175;8197;9720;460;238;1498;2949;3335;2738;4848;4504;5556;5778;6770;6298;8847;5104;5783;5756;7158;5623;13;17;27
17:28:10;29.1;9177;9297;9072;5348;5644;5051;2316;1296;2319;1374;1174;1259;860;719;911;240;401;325;9414;8806;10043;8701;7786;8208;3327;2687;2996;1115;1360;1199;598;543;554;167;237;168;7976;7725;8459;10910;10838;10906;9168;9409;7839;2946;3501;3044;1917;1652;1809;1188;1213;1121;7723;6689;7938;9003;10777;10540;9949;10150;10102;8188;7627;8276;3106;3025;3369;2048;2305;1891;7163;6669;7458;8826;9784;9015;10935;10850;11123;9078;9053;9224;4931;6487;7062;4246;3018;3027;5205;3899;4519;6537;7752;6936;9862;9500;10795;11134;11823;11148;11075;10827;11323;8408;8170;9747;456;246;1475;2916;3351;2756;4830;4528;5586;5831;6819;6326;8908;5006;5959;5814;7136;5582;21;26;22
17:31:10;29.1;9191;9247;9172;5279;5570;5094;2300;1290;2266;1368;1152;1247;844;727;906;237;398;310;9538;8792;10074;8747;7773;8111;3317;2660;2996;1123;1363;1198;596;550;552;179;229;176;7963;7759;8550;10893;10816;10964;9138;9444;7896;2897;3481;3050;1922;1640;1814;1172;1215;1112;7757;6712;7902;9043;10828;10319;10012;10193;10288;8216;7553;8332;3060;3046;3396;2076;2333;1858;7262;6608;7499;8940;9734;9128;10953;10985;10965;9224;9027;9115;4967;6436;7068;4273;3008;3083;5175;3897;4518;6554;7658;6965;9880;9497;10820;11113;11732;11090;11107;10929;11218;8373;8217;9743;463;235;1487;2895;3350;2762;4836;4475;5645;5750;6797;6258;8826;5066;5915;5833;7116;5573;17;28;10
17:34:10;29.1;9096;9230;9166;5359;5558;5098;2338;1305;2301;1335;1155;1253;838;740;914;246;399;317;9570;8878;10089;8735;7738;8076;3289;2688;2981;1110;1353;1194;619;542;564;172;225;174;7949;7634;8517;10872;10910;10869;9167;9360;7748;2924;3423;3052;1887;1693;1806;1188;1193;1121;7727;6676;7920;9053;10758;10405;10017;10178;10363;8210;7531;8394;3101;2983;3393;2064;2334;1866;7187;6577;7401;8873;9739;9029;10926;10890;10951;9180;9052;9208;4869;6419;7061;4264;3017;3042;5195;3910;4525;6563;7764;6927;10040;9345;10757;11106;11811;10973;11037;11040;11137;8414;8175;9696;456;237;1482;2959;3339;2798;4845;4536;5584;5779;6784;6172;8849;5027;5860;5775;7162;5536;19;27;23
17:37:10;29.1;9054;9260;9090;5267;5575;5126;2313;1301;2308;1351;1156;1241;855;718;918;247;398;312;9490;8938;9929;8694;7794;8239;3337;2685;3035;1133;1382;1192;606;548;552;173;224;176;7917;7655;8425;10981;10912;10985;9200;9369;7820;2889;3532;3041;1907;1649;1843;1179;1232;1112;7789;6603;7831;8995;10640;10478;9853;10288;10237;8308;7620;8421;3089;3018;3393;2075;2349;1866;7258;6675;7538;8929;9752;9078;10825;10907;11025;9165;9013;9215;4944;6427;7084;4309;3014;3077;5251;3940;4549;6602;7673;6884;10023;9427;10826;11039;11764;11013;11042;10969;11242;8333;8161;9795;451;238;1506;2938;3364;2713;4781;4521;5660;5704;6771;6278;8866;5093;5831;5770;7093;5578;10;30;19
17:40:10;29.1;9193;9165;9167;5319;5624;5064;2322;1283;2320;1373;1167;1272;861;729;917;249;398;327;9551;8819;9861;8761;7842;8171;3317;2662;3000;1131;1363;1194;606;550;557;173;230;174;7964;7683;8538;10906;10819;10848;9108;9342;7777;2926;3453;3071;1914;1673;1816;1174;1220;1119;7638;6728;7869;9091;10655;10367;9917;10226;10096;8180;7691;8285;3058;2990;3401;2040;2335;1867;7103;6561;7530;8791;9849;9092;10874;10889;10799;9143;9044;9052;4993;6390;7021;4246;3034;3095;5230;3947;4552;6599;7793;6922;9899;9489;10806;11123;11918;11022;11166;11066;11294;8366;8231;9671;460;232;1492;2991;3339;2774;4903;4523;5588;5735;6768;6245;8838;5111;5915;5778;7114;5595;16;32;24
17:43:10;29.1;9134;9254;9214;5330;5479;5095;2298;1295;2334;1375;1160;1251;869;722;913;246;398;321;9432;8821;10013;8694;7782;8131;3311;2671;3005;1124;1353;1225;615;542;541;176;232;170;8028;7606;8485;10940;10817;10764;9204;9251;7808;2891;3488;3041;1925;1660;1814;1187;1238;1112;7798;6658;7906;8978;10756;10469;9973;10221;10236;8180;7621;8357;3077;3001;3387;2057;2335;1863;7150;6624;7540;8916;9647;9167;10969;10838;10749;9196;8891;9037;4940;6513;7117;4247;2986;3047;5192;3961;4507;6649;7695;6898;10063;9506;10803;11148;11948;11061;10911;11012;11139;8317;8205;9781;453;244;1487;2957;3297;2755;4855;4512;5642;5749;6689;6348;8787;5045;5880;5741;7135;5584;13;25;23
17:46:10;29.0;9235;9243;9187;5288;5532;5102;2324;1303;2288;1356;1167;1259;849;729;918;252;388;328;9558;8758;9929;8518;7771;8220;3300;2664;3015;1119;1352;1212;614;548;562;175;222;172;7946;7607;8571;10893;10933;10938;9165;9491;7914;2900;3467;3041;1904;1665;1808;1160;1216;1114;7701;6704;7828;8955;10653;10507;10006;10242;10276;8198;7638;8299;3071;3022;3437;2036;2355;1864;7116;6597;7526;8824;9720;9126;10962;10838;11063;9085;8954;9153;4915;6466;6974;4281;3025;3051;5140;3939;4527;6614;7679;6947;9976;9291;10891;11160;11777;10961;11106;11080;11199;8420;8170;9751;456;238;1504;2910;3373;2706;4885;4513;5604;5780;6809;6268;8837;5069;5869;5756;7117;5576;17;26;25
17:49:10;29.1;9272;9266;9190;5352;5556;5053;2301;1286;2301;1350;1178;1242;852;717;921;243;395;316;9376;8867;9955;8710;7814;8118;3340;2674;3019;1111;1359;1205;631;564;576;167;239;166;7989;7607;8477;11038;10942;10779;9197;9235;7846;2888;3502;3069;1937;1640;1827;1180;1231;1116;7860;6658;7810;9056;10842;10309;9906;10225;10179;8176;7640;8332;3106;3033;3397;2060;2317;1874;7204;6650;7546;8914;9852;9003;10864;10851;10971;9169;9078;9126;4946;6493;7050;4307;2979;3078;5166;3938;4547;6637;7694;6949;10104;9432;10893;11027;11703;11016;11022;10824;11184;8376;8201;9699;450;236;1502;2961;3348;2733;4842;4550;5638;5803;6710;6359;8882;5112;5819;5789;7173;5620;18;17;16
17:52:10;29.1;9163;9170;9123;5307;5588;5068;2289;1293;2290;1369;1161;1259;849;712;902;242;405;331;9361;8800;9936;8627;7869;8295;3318;2656;3013;1112;1367;1191;601;557;565;167;230;172;7975;7645;8443;10920;10892;10831;9083;9329;7794;2914;3505;3059;1903;1644;1830;1195;1222;1118;7808;6631;7905;9068;10682;10272;9828;10189;10240;8259;7642;8199;3123;2988;3403;2049;2299;1887;7134;6644;7496;8930;9783;9004;10939;10765;10823;9216;9046;9232;4917;6508;7078;4319;2991;3052;5190;3894;4502;6627;7684;6870;9938;9531;10745;11244;11854;11046;11053;11018;11196;8512;8212;9765;455;234;1485;2963;3359;2746;4826;4498;5516;5738;6712;6267;8747;5061;5937;5715;7145;5624;10;43;16
17:55:10;29.1;9190;9254;9231;5319;5563;5086;2327;1295;2291;1370;1163;1239;844;732;927;231;397;319;9563;8820;9975;8721;7822;8175;3297;2666;3000;1129;1339;1190;605;565;561;175;235;175;7917;7625;8442;10929;10879;10880;9109;9314;7836;2954;3511;3068;1909;1661;1806;1168;1229;1135;7779;6753;7914;9039;10733;10388;9833;10317;10190;8170;7697;8422;3091;3015;3398;2063;2340;1906;7202;6621;7491;8924;9871;9027;11033;10913;10902;9192;9148;9235;4933;6441;7029;4263;3018;3036;5199;3901;4529;6649;7755;6805;10174;9517;10777;11246;11833;11022;11143;11062;11096;8375;8054;9710;450;230;1482;2883;3338;2726;4819;4531;5593;5726;6766;6278;8836;5012;5869;5775;7082;5622;11;22;21
17:58:10;29.1;9164;9336;9270;5332;5593;5052;2293;1313;2318;1369;1166;1253;852;717;911;240;409;323;9594;8824;10066;8590;7866;8142;3297;2657;2991;1139;1372;1199;608;560;560;180;235;176;7934;7679;8470;10946;10869;10853;9249;9303;7860;2928;3526;3093;1945;1644;1850;1197;1226;1122;7739;6748;7923;9047;10708;10427;9932;10453;10280;8194;7611;8364;3101;2977;3341;2052;2358;1878;7143;6539;7423;8926;9745;9029;10896;10977;10983;9112;8983;9188;4943;6492;7064;4275;3026;3091;5232;3915;4491;6617;7778;6955;10003;9433;10832;11211;11893;10967;11098;10982;11162;8233;8329;9730;453;235;1472;2947;3360;2722;4853;4542;5622;5751;6775;6257;8804;5062;5857;5787;7179;5524;13;26;20
18:01:10;29.1;9182;9231;9043;5330;5559;5069;2288;1300;2286;1360;1144;1261;857;736;919;241;399;320;9466;8813;10008;8731;7740;8091;3336;2651;2988;1112;1362;1200;597;553;564;184;231;184;7882;7626;8500;10900;10923;10866;9181;9279;7826;2919;3464;3057;1908;1652;1836;1180;1250;1125;7795;6569;7923;9125;10780;10365;9916;10291;10168;8219;7691;8415;3062;3026;3409;2050;2344;1881;7055;6692;7440;8830;9823;9043;10989;10871;10869;9195;8945;9149;4949;6390;7003;4232;3042;3081;5226;3898;4537;6684;7687;6906;9801;9416;10769;11230;11804;11060;11092;11067;11267;8332;8230;9692;452;240;1474;2952;3327;2764;4859;4534;5593;5806;6784;6279;8840;5063;6007;5801;7112;5539;11;27;22

Results
;1;2;3;4;5;6;7;8;9;10;11;12;13;14;15;16;17;18;19;20;21;22;23;24
A;;;;;;;;;;;;;;;;;;;;;;;;;Max V [MGaptamer:610,650]
;;;;;;;;;;;;;;;;;;;;;;;;;R-Squared [MGaptamer:610,650]
;;;;;;;;;;;;;;;;;;;;;;;;;t at Max V [MGaptamer:610,650]
;;;;;;;;;;;;;;;;;;;;;;;;;Lagtime [MGaptamer:610,650]
;;;;;;;;;;;;;;;;;;;;;;;;;Max V [deGFP:485,515]
;;;;;;;;;;;;;;;;;;;;;;;;;R-Squared [deGFP:485,515]
;;;;;;;;;;;;;;;;;;;;;;;;;t at Max V [deGFP:485,515]
;;;;;;;;;;;;;;;;;;;;;;;;;Lagtime [deGFP:485,515]
B;;;;;;;;;;;;;;;;;;;;;;;;;Max V [MGaptamer:610,650]
;;;;;;;;;;;;;;;;;;;;;;;;;R-Squared [MGaptamer:610,650]
;;;;;;;;;;;;;;;;;;;;;;;;;t at Max V [MGaptamer:610,650]
;;;;;;;;;;;;;;;;;;;;;;;;;Lagtime [MGaptamer:610,650]
;;;;;;;;;;;;;;;;;;;;;;;;;Max V [deGFP:485,515]
;;;;;;;;;;;;;;;;;;;;;;;;;R-Squared [deGFP:485,515]
;;;;;;;;;;;;;;;;;;;;;;;;;t at Max V [deGFP:485,515]
;;;;;;;;;;;;;;;;;;;;;;;;;Lagtime [deGFP:485,515]
C;;;;;;;;;;;;;;;;;;;;;;;;;Max V [MGaptamer:610,650]
;;;;;;;;;;;;;;;;;;;;;;;;;R-Squared [MGaptamer:610,650]
;;;;;;;;;;;;;;;;;;;;;;;;;t at Max V [MGaptamer:610,650]
;;;;;;;;;;;;;;;;;;;;;;;;;Lagtime [MGaptamer:610,650]
;;;;;;;;;;;;;;;;;;;;;;;;;Max V [deGFP:485,515]
;;;;;;;;;;;;;;;;;;;;;;;;;R-Squared [deGFP:485,515]
;;;;;;;;;;;;;;;;;;;;;;;;;t at Max V [deGFP:485,515]
;;;;;;;;;;;;;;;;;;;;;;;;;Lagtime [deGFP:485,515]
D;;;;;;;;;;;;;;;;;;;;;;;;;Max V [MGaptamer:610,650]
;;;;;;;;;;;;;;;;;;;;;;;;;R-Squared [MGaptamer:610,650]
;;;;;;;;;;;;;;;;;;;;;;;;;t at Max V [MGaptamer:610,650]
;;;;;;;;;;;;;;;;;;;;;;;;;Lagtime [MGaptamer:610,650]
;;;;;;;;;;;;;;;;;;;;;;;;;Max V [deGFP:485,515]
;;;;;;;;;;;;;;;;;;;;;;;;;R-Squared [deGFP:485,515]
;;;;;;;;;;;;;;;;;;;;;;;;;t at Max V [deGFP:485,515]
;;;;;;;;;;;;;;;;;;;;;;;;;Lagtime [deGFP:485,515]
E;;;;;;;;;;;;;;;;;;;;;;;;;Max V [MGaptamer:610,650]
;;;;;;;;;;;;;;;;;;;;;;;;;R-Squared [MGaptamer:610,650]
;;;;;;;;;;;;;;;;;;;;;;;;;t at Max V [MGaptamer:610,650]
;;;;;;;;;;;;;;;;;;;;;;;;;Lagtime [MGaptamer:610,650]
;;;;;;;;;;;;;;;;;;;;;;;;;Max V [deGFP:485,515]
;;;;;;;;;;;;;;;;;;;;;;;;;R-Squared [deGFP:485,515]
;;;;;;;;;;;;;;;;;;;;;;;;;t at Max V [deGFP:485,515]
;;;;;;;;;;;;;;;;;;;;;;;;;Lagtime [deGFP:485,515]
F;;;;;;;;;;;;;;;;;;;;;;;;;Max V [MGaptamer:610,650]
;;;;;;;;;;;;;;;;;;;;;;;;;R-Squared [MGaptamer:610,650]
;;;;;;;;;;;;;;;;;;;;;;;;;t at Max V [MGaptamer:610,650]
;;;;;;;;;;;;;;;;;;;;;;;;;Lagtime [MGaptamer:610,650]
;;;;;;;;;;;;;;;;;;;;;;;;;Max V [deGFP:485,515]
;;;;;;;;;;;;;;;;;;;;;;;;;R-Squared [deGFP:485,515]
;;;;;;;;;;;;;;;;;;;;;;;;;t at Max V [deGFP:485,515]
;;;;;;;;;;;;;;;;;;;;;;;;;Lagtime [deGFP:485,515]
G;;;;;;;;;;;;;;;;;;;;;;;;;Max V [MGaptamer:610,650]
;;;;;;;;;;;;;;;;;;;;;;;;;R-Squared [MGaptamer:610,650]
;;;;;;;;;;;;;;;;;;;;;;;;;t at Max V [MGaptamer:610,650]
;;;;;;;;;;;;;;;;;;;;;;;;;Lagtime [MGaptamer:610,650]
;;;;;;;;;;;;;;;;;;;;;;;;;Max V [deGFP:485,515]
;;;;;;;;;;;;;;;;;;;;;;;;;R-Squared [deGFP:485,515]
;;;;;;;;;;;;;;;;;;;;;;;;;t at Max V [deGFP:485,515]
;;;;;;;;;;;;;;;;;;;;;;;;;Lagtime [deGFP:485,515]
H;;81666.667;71666.667;-58000.000;-75333.333;88333.333;-81333.333;-79000.000;76000.000;-86666.667;-64000.000;93000.000;-94000.000;73333.333;-63333.333;66666.667;-49666.667;-75333.333;94666.667;61333.333;-72000.000;70666.667;69666.667;;Max V [MGaptamer:610,650]
;;1.000;1.000;1.000;1.000;1.000;1.000;1.000;1.000;1.000;1.000;1.000;1.000;1.000;1.000;1.000;1.000;1.000;1.000;1.000;1.000;1.000;1.000;;R-Squared [MGaptamer:610,650]
;;1:10:36;3:10:36;0:46:36;3:55:36;0:31:36;2:04:36;1:19:36;1:10:36;6:52:36;4:58:36;5:37:36;1:19:36;1:49:36;7:58:36;1:28:36;4:01:36;6:19:36;8:16:36;3:04:36;0:52:36;1:01:36;0:28:36;;t at Max V [MGaptamer:610,650]
;;1:05:20;3:06:18;0:52:10;4:00:12;0:27:56;2:09:05;1:27:02;1:05:10;6:56:34;5:04:03;5:31:47;1:25:36;1:42:50;8:02:49;1:22:34;4:06:51;6:22:15;8:13:16;3:00:13;0:57:02;0:56:54;0:24:07;;Lagtime [MGaptamer:610,650]
;;-84666.667;83000.000;-83666.667;56666.667;50666.667;-51333.333;-20000.000;14000.000;20666.667;12666.667;-15333.333;12333.333;-9000.000;11333.333;-11666.667;7000.000;8000.000;9000.000;-93000.000;-85666.667;93000.000;73000.000;;Max V [deGFP:485,515]
;;1.000;1.000;1.000;1.000;1.000;1.000;1.000;1.000;1.000;1.000;1.000;1.000;1.000;1.000;1.000;1.000;1.000;1.000;1.000;1.000;1.000;1.000;;R-Squared [deGFP:485,515]
;;14:32:40;13:05:40;12:23:40;17:17:40;8:50:40;15:26:40;15:02:40;16:26:40;12:35:40;12:44:40;12:38:40;11:08:40;15:50:40;12:38:40;15:02:40;15:02:40;10:02:40;3:41:40;13:44:40;11:59:40;6:29:40;6:11:40;;t at Max V [deGFP:485,515]
;;16:20:54;11:15:58;14:11:50;15:43:51;7:18:39;17:04:21;16:52:58;14:56:01;10:53:25;11:11:54;13:42:03;9:55:10;17:20:03;11:47:08;16:14:37;14:32:27;9:47:33;3:39:37;15:25:25;13:43:02;4:50:13;4:38:08;;Lagtime [deGFP:485,515]
I;;64000.000;83000.000;-92000.000;99666.667;88666.667;77666.667;-84000.000;103333.333;91333.333;82000.000;-78333.333;-71666.667;-83666.667;71333.333;76000.000;-71333.333;-73666.667;73333.333;-85666.667;78333.333;91666.667;-76666.667;;Max V [MGaptamer:610,650]
;;1.000;1.000;1.000;1.000;1.000;1.000;1.000;1.000;1.000;1.000;1.000;1.000;1.000;1.000;1.000;1.000;1.000;1.000;1.000;1.000;1.000;1.000;;R-Squared [MGaptamer:610,650]
;;1:25:36;3:40:36;7:25:36;4:34:36;6:22:36;6:25:36;1:49:36;4:25:36;6:43:36;0:52:36;3:22:36;4:49:36;3:49:36;6:34:36;0:37:36;1:13:36;1:31:36;4:07:36;6:01:36;1:07:36;1:49:36;2:52:36;;t at Max V [MGaptamer:610,650]
;;1:19:01;3:36:04;7:29:54;4:28:55;6:17:42;6:19:33;1:54:34;4:19:59;6:37:04;0:49:07;3:28:59;4:54:05;3:55:16;6:29:18;0:33:53;1:17:59;1:36:00;4:03:31;6:04:29;1:03:46;1:45:10;3:00:16;;Lagtime [MGaptamer:610,650]
;;-61000.000;-87000.000;28333.333;25666.667;27000.000;9333.333;11000.000;13333.333;-10000.000;-8000.000;-11000.000;-7333.333;6333.333;9666.667;70000.000;70333.333;-94333.333;-94000.000;-94333.333;-98333.333;82333.333;-85333.333;;Max V [deGFP:485,515]
;;1.000;1.000;1.000;1.000;1.000;1.000;1.000;1.000;1.000;1.000;1.000;1.000;1.000;1.000;1.000;1.000;1.000;1.000;1.000;1.000;1.000;1.000;;R-Squared [deGFP:485,515]
;;11:20:40;9:11:40;12:29:40;15:05:40;15:14:40;14:14:40;17:56:40;1:56:40;17:50:40;1:05:40;7:44:40;7:44:40;8:59:40;13:44:40;12:32:40;4:35:40;10:32:40;15:32:40;13:08:40;14:41:40;6:59:40;17:47:40;;t at Max V [deGFP:485,515]
;;13:22:57;10:37:05;10:43:57;13:24:28;13:25:37;12:28:42;15:54:54;1:41:40;?????;1:07:48;7:52:15;7:49:51;8:49:01;13:33:39;10:39:43;3:04:22;12:02:56;17:28:35;15:03:11;16:31:47;5:25:26;?????;;Lagtime [deGFP:485,515]
J;;-90666.667;-81333.333;-94000.000;-70000.000;123666.667;85000.000;102000.000;-100666.667;-109333.333;-90666.667;53333.333;-61000.000;76000.000;-72666.667;-77000.000;69000.000;90333.333;73666.667;-94333.333;-64000.000;-81666.667;-95000.000;;Max V [MGaptamer:610,650]
;;1.000;1.000;1.000;1.000;1.000;1.000;1.000;1.000;1.000;1.000;1.000;1.000;1.000;1.000;1.000;1.000;1.000;1.000;1.000;1.000;1.000;1.000;;R-Squared [MGaptamer:610,650]
;;2:31:36;10:13:36;8:34:36;6:16:36;2:28:36;2:28:36;3:01:36;5:07:36;5:07:36;8:19:36;1:49:36;2:13:36;1:01:36;1:13:36;2:16:36;3:13:36;2:31:36;2:37:36;2:04:36;1:28:36;3:43:36;3:19:36;;t at Max V [MGaptamer:610,650]
;;2:37:17;10:16:04;8:37:45;6:21:33;2:22:27;2:21:31;2:53:20;5:12:48;5:14:41;8:24:34;1:45:16;2:15:36;0:57:07;1:18:32;2:21:01;3:09:01;2:26:59;2:30:10;2:09:07;1:34:27;3:49:07;3:25:02;;Lagtime [MGaptamer:610,650]
;;61333.333;-26666.667;36333.333;26333.333;19333.333;17666.667;22333.333;-14666.667;15666.667;13000.000;-67666.667;71000.000;-85666.667;94000.000;119333.333;109666.667;81333.333;-87666.667;100333.333;68666.667;64666.667;74333.333;;Max V [deGFP:485,515]
;;1.000;1.000;1.000;1.000;1.000;1.000;1.000;1.000;1.000;1.000;1.000;1.000;1.000;1.000;1.000;1.000;1.000;1.000;1.000;1.000;1.000;1.000;;R-Squared [deGFP:485,515]
;;10:26:40;15:38:40;17:35:40;10:44:40;13:14:40;17:32:40;16:02:40;17:20:40;15:47:40;15:59:40;14:11:40;10:50:40;14:02:40;5:32:40;12:44:40;6:14:40;12:26:40;14:02:40;14:56:40;16:23:40;9:32:40;17:53:40;;t at Max V [deGFP:485,515]
;;8:28:10;17:26:42;16:00:17;9:13:03;11:44:03;15:59:32;14:42:46;?????;14:32:07;14:37:24;16:06:07;9:16:50;15:34:05;4:04:57;11:15:55;4:56:46;10:27:01;15:57:47;13:15:50;14:25:54;7:48:40;16:02:11;;Lagtime [deGFP:485,515]
K;;101666.667;121000.000;87000.000;-103666.667;-105333.333;-79000.000;62333.333;66666.667;-55333.333;65666.667;-55000.000;55333.333;59333.333;-70666.667;-65666.667;-79666.667;-81666.667;-63666.667;142333.333;-69333.333;-137666.667;148333.333;;Max V [MGaptamer:610,650]
;;1.000;1.000;1.000;1.000;1.000;1.000;1.000;1.000;1.000;1.000;1.000;1.000;1.000;1.000;1.000;1.000;1.000;1.000;1.000;1.000;1.000;1.000;;R-Squared [MGaptamer:610,650]
;;1:31:36;2:52:36;1:55:36;2:49:36;4:04:36;4:16:36;0:22:36;1:22:36;2:37:36;4:49:36;5:16:36;10:10:36;5:28:36;3:37:36;3:07:36;2:49:36;4:49:36;2:04:36;2:07:36;1:10:36;2:13:36;1:55:36;;t at Max V [MGaptamer:610,650]
;;1:26:06;2:46:28;1:46:44;2:56:48;4:11:39;4:22:53;0:20:41;1:18:11;2:42:03;4:47:19;5:19:08;10:09:08;5:24:46;3:42:40;3:13:47;2:56:19;4:54:43;2:12:00;2:02:44;1:18:09;2:18:44;1:50:17;;Lagtime [MGaptamer:610,650]
;;28000.000;-27666.667;-30000.000;-23666.667;22666.667;17666.667;74666.667;66000.000;-88000.000;-90000.000;-89333.333;-70333.333;-93333.333;123333.333;104666.667;-69666.667;79333.333;80666.667;37333.333;-56333.333;-55000.000;31666.667;;Max V [deGFP:485,515]
;;1.000;1.000;1.000;1.000;1.000;1.000;1.000;1.000;1.000;1.000;1.000;1.000;1.000;1.000;1.000;1.000;1.000;1.000;1.000;1.000;1.000;1.000;;R-Squared [deGFP:485,515]
;;10:44:40;13:56:40;14:59:40;13:32:40;10:50:40;11:29:40;16:23:40;4:11:40;10:50:40;14:47:40;15:44:40;13:23:40;15:11:40;10:29:40;17:44:40;15:26:40;12:02:40;9:29:40;16:26:40;11:02:40;8:14:40;11:38:40;;t at Max V [deGFP:485,515]
;;9:16:06;15:42:59;16:51:56;14:54:50;9:38:37;10:07:10;14:48:15;2:55:06;12:15:43;16:25:17;17:33:42;15:32:01;17:07:06;9:05:55;16:00:36;17:36:58;10:14:02;7:46:25;14:14:43;12:48:30;9:59:26;9:36:25;;Lagtime [deGFP:485,515]
L;;96000.000;-72000.000;-66666.667;47666.667;-74666.667;56333.333;85666.667;69000.000;55333.333;61666.667;60333.333;-69666.667;63000.000;64666.667;80000.000;-75666.667;-80333.333;88000.000;94000.000;-92000.000;-47333.333;48333.333;;Max V [MGaptamer:610,650]
;;1.000;1.000;1.000;1.000;1.000;1.000;1.000;1.000;1.000;1.000;1.000;1.000;1.000;1.000;1.000;1.000;1.000;1.000;1.000;1.000;1.000;1.000;;R-Squared [MGaptamer:610,650]
;;1:46:36;8:31:36;0:58:36;8:01:36;3:19:36;2:31:36;2:31:36;1:40:36;2:19:36;2:31:36;4:37:36;1:13:36;0:31:36;1:07:36;2:31:36;2:49:36;2:37:36;1:52:36;4:07:36;1:13:36;17:28:36;1:34:36;;t at Max V [MGaptamer:610,650]
;;1:37:04;8:36:47;1:03:20;7:58:32;3:21:28;2:28:10;2:28:15;1:35:44;2:15:07;2:27:53;4:34:04;1:19:30;0:27:56;1:01:49;2:25:16;2:56:05;2:43:59;1:45:24;4:02:47;1:18:59;17:29:43;1:30:41;;Lagtime [MGaptamer:610,650]
;;27333.333;26666.667;56333.333;31333.333;-44000.000;46333.333;73333.333;55333.333;-82000.000;89333.333;-102000.000;112666.667;-99000.000;115000.000;106333.333;-89000.000;99333.333;84333.333;91666.667;71333.333;-10000.000;8000.000;;Max V [deGFP:485,515]
;;1.000;1.000;1.000;1.000;1.000;1.000;1.000;1.000;1.000;1.000;1.000;1.000;1.000;1.000;1.000;1.000;1.000;1.000;1.000;1.000;1.000;1.000;;R-Squared [deGFP:485,515]
;;11:29:40;10:53:40;11:44:40;13:47:40;16:02:40;9:35:40;8:08:40;16:11:40;14:53:40;6:02:40;14:23:40;14:02:40;9:50:40;11:59:40;13:44:40;17:26:40;9:35:40;16:47:40;17:56:40;16:47:40;16:17:40;13:20:40;;t at Max V [deGFP:485,515]
;;9:57:33;9:28:06;10:13:04;11:42:37;17:44:14;7:21:49;6:32:33;14:07:12;16:55:47;4:37:23;16:08:15;12:25:44;11:42:12;10:27:20;12:03:02;?????;7:52:12;15:09:02;16:27:28;14:32:00;17:00:52;13:00:03;;Lagtime [deGFP:485,515]
M;;39000.000;52666.667;-60666.667;-49333.333;63333.333;45666.667;76666.667;-54333.333;-60000.000;-68666.667;-51000.000;65666.667;-55333.333;-57333.333;74666.667;51000.000;48000.000;-50333.333;44333.333;;;;;Max V [MGaptamer:610,650]
;;1.000;1.000;1.000;1.000;1.000;1.000;1.000;1.000;1.000;1.000;1.000;1.000;1.000;1.000;1.000;1.000;1.000;1.000;1.000;;;;;R-Squared [MGaptamer:610,650]
;;1:04:36;1:43:36;2:07:36;2:04:36;4:04:36;2:37:36;1:22:36;8:22:36;4:40:36;2:49:36;9:16:36;1:28:36;3:52:36;0:40:36;1:55:36;1:04:36;12:07:36;2:37:36;6:04:36;;;;;t at Max V [MGaptamer:610,650]
;;1:02:17;1:41:30;2:10:47;2:05:30;4:01:13;2:32:20;1:18:37;8:25:38;4:43:51;2:53:53;9:20:08;1:25:54;3:57:11;0:41:48;1:51:04;1:01:53;12:06:25;2:38:23;6:04:03;;;;;Lagtime [MGaptamer:610,650]
;;13333.333;28666.667;27666.667;-28333.333;54000.000;41000.000;43000.000;-53000.000;69000.000;-55333.333;-95000.000;-50333.333;58666.667;-50333.333;64666.667;-60000.000;-10333.333;-9000.000;-8333.333;;;;;Max V [deGFP:485,515]
;;1.000;1.000;1.000;1.000;1.000;1.000;1.000;1.000;1.000;1.000;1.000;1.000;1.000;1.000;1.000;1.000;1.000;1.000;1.000;;;;;R-Squared [deGFP:485,515]
;;6:50:40;14:17:40;9:53:40;15:35:40;14:17:40;10:41:40;9:29:40;11:59:40;13:56:40;14:26:40;11:11:40;15:38:40;17:26:40;13:29:40;8:32:40;15:44:40;4:47:40;2:44:40;17:08:40;;;;;t at Max V [deGFP:485,515]
;;5:59:49;12:36:43;8:07:21;17:11:26;12:49:28;8:55:13;7:28:03;13:48:02;12:19:34;16:19:38;12:43:10;17:17:13;15:46:57;15:22:03;6:50:16;17:17:23;4:49:39;2:46:23;17:11:15;;;;;Lagtime [deGFP:485,515]
N;;;;;;;;;;;;;;;;;;;;;;;;;Max V [MGaptamer:610,650]
;;;;;;;;;;;;;;;;;;;;;;;;;R-Squared [MGaptamer:610,650]
;;;;;;;;;;;;;;;;;;;;;;;;;t at Max V [MGaptamer:610,650]
;;;;;;;;;;;;;;;;;;;;;;;;;Lagtime [MGaptamer:610,650]
;;;;;;;;;;;;;;;;;;;;;;;;;Max V [deGFP:485,515]
;;;;;;;;;;;;;;;;;;;;;;;;;R-Squared [deGFP:485,515]
;;;;;;;;;;;;;;;;;;;;;;;;;t at Max V [deGFP:485,515]
;;;;;;;;;;;;;;;;;;;;;;;;;Lagtime [deGFP:485,515]
O;;;;;;;;;;;;;;;;;;;;;;;;;Max V [MGaptamer:610,650]
;;;;;;;;;;;;;;;;;;;;;;;;;R-Squared [MGaptamer:610,650]
;;;;;;;;;;;;;;;;;;;;;;;;;t at Max V [MGaptamer:610,650]
;;;;;;;;;;;;;;;;;;;;;;;;;Lagtime [MGaptamer:610,650]
;;;;;;;;;;;;;;;;;;;;;;;;;Max V [deGFP:485,515]
;;;;;;;;;;;;;;;;;;;;;;;;;R-Squared [deGFP:485,515]
;;;;;;;;;;;;;;;;;;;;;;;;;t at Max V [deGFP:485,515]
;;;;;;;;;;;;;;;;;;;;;;;;;Lagtime [deGFP:485,515]
P;;;;;;;;;;;;;;;;;;;;;;;;;Max V [MGaptamer:610,650]
;;;;;;;;;;;;;;;;;;;;;;;;;R-Squared [MGaptamer:610,650]
;;;;;;;;;;;;;;;;;;;;;;;;;t at Max V [MGaptamer:610,650]
;;;;;;;;;;;;;;;;;;;;;;;;;Lagtime [MGaptamer:610,650]
;;;;;;;;;;;;;;;;;;;;;;;;;Max V [deGFP:485,515]
;;;;;;;;;;;;;;;;;;;;;;;;;R-Squared [deGFP:485,515]
;;;;;;;;;;;;;;;;;;;;;;;;;t at Max V [deGFP:485,515]
;;;;;;;;;;;;;;;;;;;;;;;;;Lagtime [deGFP:485,515]
```
