## Supplementary material for "Metabolic perturbations to an *E. coli*-based cell-free system reveal a trade-off between transcription and translation": Raw Data, Tidy Data, DNA GenBank files, Figures, and Jupyter Notebooks for Figure Generation and Analysis: 20240216_TXTL_Titration_of_3PGA_pMK18_5nM_DNA_Dialyzed_Extract.txt

```
Software Version;3.04.17


Experiment File Path:;C:\Users\Biotek1\Box\biocircuits\Manisha\Cell-free_Projects\BioTek Runs\20240216_TXTL_Titration_of_3PGA_pMK18_5nM_DNA_Dialyzed_Extract\20240216_TXTL_Titration_of_3PGA_pMK18_5nM_DNA_Dialyzed_Extract.xpt
Protocol File Path:;C:\Users\Biotek1\Box\biocircuits\Manisha\Cell-free_Projects\BioTek Runs\Protocols\20220513_TXTL_WP_ZJ_Titration_of_3PGA_MGapt_deGFP_prt.prt


Plate Number;Plate 1
Date;2/16/2024
Time;10:24:51 AM
Reader Type:;Synergy H1
Reader Serial Number:;268449
Reading Type;Reader

Procedure Details

Plate Type;384 WELL PLATE
Well Selection;Runtime
Eject plate on completion;
Set Temperature;Setpoint 29�C
;Preheat before moving to next step
Start Kinetic;Runtime 18:00:00 (HH:MM:SS), Interval 0:03:00, 361 Reads
    Shake;Linear: 0:05 (MM:SS)
;Frequency: 360 cpm (6 mm)
    Read;MGaptamer
;Fluorescence Endpoint
;Full Plate
;Filter Set 1
;    Excitation: 610,  Emission: 650
;    Optics: Bottom,  Gain: 150
;Light Source: Xenon Flash,  Lamp Energy: High
;Read Speed: Normal,  Delay: 100 msec,  Measurements/Data Point: 10
;Read Height: 9.5 mm
    Read;deGFP
;Fluorescence Endpoint
;Full Plate
;Filter Set 1
;    Excitation: 485,  Emission: 515
;    Optics: Bottom,  Gain: 61
;Light Source: Xenon Flash,  Lamp Energy: High
;Read Speed: Normal,  Delay: 100 msec,  Measurements/Data Point: 10
;Read Height: 7 mm
End Kinetic;

Layout
;1;2;3;4;5;6;7;8;9;10;11;12;13;14;15;16;17;18;19;20;21;22;23;24
A;;;;;;;;;;;;;;;;;;;;;;;;;Well ID
B;;SPL1;SPL6;SPL11;SPL16;SPL21;SPL26;SPL31;SPL36;SPL41;SPL46;SPL51;SPL56;SPL61;SPL66;SPL71;SPL76;SPL81;SPL86;SPL91;SPL96;SPL101;SPL106;;Well ID
C;;SPL2;SPL7;SPL12;SPL17;SPL22;SPL27;SPL32;SPL37;SPL42;SPL47;SPL52;SPL57;SPL62;SPL67;SPL72;SPL77;SPL82;SPL87;SPL92;SPL97;SPL102;SPL107;;Well ID
D;;SPL3;SPL8;SPL13;SPL18;SPL23;SPL28;SPL33;SPL38;SPL43;SPL48;SPL53;SPL58;SPL63;SPL68;SPL73;SPL78;SPL83;SPL88;SPL93;SPL98;SPL103;SPL108;;Well ID
E;;SPL4;SPL9;SPL14;SPL19;SPL24;SPL29;SPL34;SPL39;SPL44;SPL49;SPL54;SPL59;SPL64;SPL69;SPL74;SPL79;SPL84;SPL89;SPL94;SPL99;SPL104;SPL109;;Well ID
F;;SPL5;SPL10;SPL15;SPL20;SPL25;SPL30;SPL35;SPL40;SPL45;SPL50;SPL55;SPL60;SPL65;SPL70;SPL75;SPL80;SPL85;SPL90;SPL95;SPL100;SPL105;SPL110;;Well ID
G;;SPL111;SPL112;SPL113;SPL114;SPL115;SPL116;SPL117;SPL118;SPL119;SPL120;SPL121;SPL122;SPL123;SPL124;SPL125;SPL126;SPL127;SPL128;SPL129;;;;;Well ID
H;;;;;;;;;;;;;;;;;;;;;;;;;Well ID
I;;;;;;;;;;;;;;;;;;;;;;;;;Well ID
J;;;;;;;;;;;;;;;;;;;;;;;;;Well ID
K;;;;;;;;;;;;;;;;;;;;;;;;;Well ID
L;;;;;;;;;;;;;;;;;;;;;;;;;Well ID
M;;;;;;;;;;;;;;;;;;;;;;;;;Well ID
N;;;;;;;;;;;;;;;;;;;;;;;;;Well ID
O;;;;;;;;;;;;;;;;;;;;;;;;;Well ID
P;;;;;;;;;;;;;;;;;;;;;;;;;Well ID

MGaptamer:610,650

Time;T� MGaptamer:610,650;B2;B3;B4;B5;B6;B7;B8;B9;B10;B11;B12;B13;B14;B15;B16;B17;B18;B19;B20;B21;B22;B23;C2;C3;C4;C5;C6;C7;C8;C9;C10;C11;C12;C13;C14;C15;C16;C17;C18;C19;C20;C21;C22;C23;D2;D3;D4;D5;D6;D7;D8;D9;D10;D11;D12;D13;D14;D15;D16;D17;D18;D19;D20;D21;D22;D23;E2;E3;E4;E5;E6;E7;E8;E9;E10;E11;E12;E13;E14;E15;E16;E17;E18;E19;E20;E21;E22;E23;F2;F3;F4;F5;F6;F7;F8;F9;F10;F11;F12;F13;F14;F15;F16;F17;F18;F19;F20;F21;F22;F23;G2;G3;G4;G5;G6;G7;G8;G9;G10;G11;G12;G13;G14;G15;G16;G17;G18;G19;G20
0:00:06;29.0;91;87;78;59;84;129;89;60;82;66;70;82;79;86;67;62;58;55;72;74;61;69;61;71;77;63;102;80;97;71;52;126;65;97;59;63;108;95;83;19;128;75;82;45;97;62;60;64;64;80;25;106;52;48;73;85;104;102;87;94;120;43;77;101;81;86;110;88;69;85;63;15;63;97;96;46;121;103;73;73;51;74;108;107;97;97;61;98;84;82;97;50;118;96;58;97;60;58;96;72;56;57;66;82;65;64;122;62;90;118;87;61;110;108;56;26;53;52;45;109;44;79;58;73;41;101;37;35;71
0:03:06;29.0;71;88;57;85;82;130;82;82;54;70;102;90;41;65;103;58;134;91;76;77;103;83;98;106;98;75;67;147;101;89;68;73;57;107;38;79;58;72;123;56;72;94;75;78;89;54;71;101;49;125;81;43;107;74;93;74;102;109;107;81;74;115;95;81;119;85;55;53;142;61;110;50;87;66;67;44;63;85;87;57;59;68;42;23;50;54;43;88;85;44;94;78;44;83;56;115;112;85;73;50;68;58;68;33;69;57;97;75;104;131;101;47;42;55;71;92;130;55;91;87;81;68;59;66;90;79;87;51;33
0:06:06;29.0;154;119;83;120;115;134;127;75;62;139;74;75;109;44;85;109;113;96;172;90;54;101;114;83;150;52;80;72;168;80;73;89;120;54;78;106;165;89;64;83;77;91;117;149;114;103;92;90;81;75;89;167;99;111;71;104;80;57;130;96;91;141;98;82;67;74;100;110;90;67;94;70;111;151;85;124;104;166;125;104;38;176;126;72;73;68;68;97;127;70;76;124;82;113;119;62;73;59;95;68;93;87;26;91;109;63;74;40;103;99;84;84;65;79;80;31;41;57;100;48;43;58;40;72;35;59;91;81;85
0:09:06;29.0;110;116;174;139;174;55;133;149;90;179;76;140;91;86;85;96;106;116;152;83;127;165;92;147;105;87;107;148;120;137;127;124;122;126;69;96;101;124;112;117;88;105;92;150;151;144;104;111;96;142;130;135;137;99;81;64;123;98;129;176;77;110;78;162;125;107;119;94;132;127;121;109;69;113;114;126;94;129;96;136;143;99;124;138;80;68;120;96;116;120;91;61;120;70;76;71;145;95;114;75;157;90;119;94;85;88;80;67;71;91;66;115;57;93;59;65;104;95;72;93;107;50;102;68;128;38;34;28;89
0:12:06;29.0;273;223;243;196;155;151;157;212;143;147;186;169;191;184;171;228;131;180;176;149;113;196;179;131;238;207;183;193;139;166;182;149;124;151;88;130;131;168;89;142;164;162;139;121;190;104;162;104;146;104;131;78;118;160;161;164;171;143;142;135;139;93;56;105;166;158;124;113;134;98;91;162;182;128;115;208;104;121;107;56;73;147;240;186;113;79;146;96;159;95;90;173;111;162;87;70;173;92;163;129;73;133;88;177;143;62;138;128;48;85;133;42;125;104;91;110;84;50;70;49;27;77;70;66;60;100;41;62;43
0:15:06;29.0;219;218;254;281;208;225;201;169;206;211;235;188;173;193;234;176;207;217;243;143;257;254;216;245;249;212;159;198;230;157;266;206;223;236;167;155;181;163;182;224;172;141;197;200;134;142;162;216;164;188;125;168;146;140;148;111;194;128;169;140;218;148;199;119;124;238;268;137;250;215;123;139;134;124;205;218;199;245;232;137;125;118;232;116;170;148;168;166;203;160;122;103;139;136;114;140;153;150;116;111;133;151;200;160;146;121;214;131;128;80;129;157;127;76;44;80;122;94;87;137;125;70;118;59;96;108;44;81;104
0:18:06;29.0;362;248;189;290;300;355;221;155;215;186;314;277;275;301;312;209;294;220;248;265;335;283;222;272;216;340;248;250;239;239;249;207;123;200;200;265;251;164;271;207;267;233;218;248;276;280;187;267;291;251;358;206;232;174;261;260;321;257;173;259;266;184;227;188;262;255;315;305;186;145;202;195;259;207;215;171;140;218;280;207;174;228;224;228;111;212;244;203;239;208;170;184;237;132;212;215;161;186;166;213;126;217;156;156;156;141;192;212;115;146;201;196;140;95;131;154;150;137;93;110;98;91;94;177;120;128;57;61;122
0:21:06;29.1;327;309;377;223;344;216;332;359;256;354;336;353;388;312;377;249;347;312;372;306;347;457;369;327;297;282;391;282;377;260;280;269;365;209;298;315;349;256;414;286;354;319;371;397;393;368;257;265;242;282;401;371;307;170;306;161;357;296;349;333;337;235;269;363;211;242;301;310;277;262;274;215;222;257;233;241;258;272;323;257;351;222;172;356;291;266;307;345;310;331;224;194;209;246;238;270;219;283;305;309;202;228;290;286;270;204;231;253;177;123;184;151;209;181;168;211;113;123;129;155;132;75;165;114;208;154;97;112;83
0:24:06;29.1;462;428;363;311;479;284;434;324;374;383;352;428;456;231;439;360;429;300;377;441;466;575;435;450;453;369;275;443;351;414;435;355;312;409;360;318;471;275;381;383;364;324;445;413;457;403;417;416;321;311;349;348;297;343;402;450;309;484;313;399;369;322;371;376;307;429;419;430;393;304;371;375;373;378;240;311;365;272;407;484;337;330;409;362;272;280;411;327;407;352;320;266;256;282;330;266;391;297;312;351;308;311;259;337;282;282;342;379;151;114;186;191;282;257;205;203;205;166;137;205;188;127;224;197;160;156;86;81;77
0:27:06;29.1;407;564;515;506;507;341;534;317;502;450;468;443;544;436;388;364;430;431;482;459;443;558;450;407;375;517;604;330;535;392;483;408;481;370;516;369;412;411;669;505;450;462;589;454;582;366;419;350;482;394;387;363;417;417;360;385;385;313;528;564;482;438;411;422;431;357;463;367;428;444;433;406;528;456;468;444;450;437;525;448;318;350;484;410;405;473;437;514;476;418;357;276;284;325;371;328;366;428;327;277;445;329;418;342;310;409;373;359;201;176;243;244;288;230;223;240;247;217;281;238;208;177;172;220;197;196;68;116;122
0:30:06;29.1;588;461;558;666;645;542;561;530;554;572;642;556;671;515;552;502;502;419;487;526;545;571;721;565;641;464;555;500;574;464;476;483;486;509;429;587;497;484;573;328;614;624;577;680;645;491;491;474;558;422;486;542;546;533;600;597;460;679;573;480;502;380;579;483;442;546;526;491;469;415;461;515;584;530;596;432;509;439;344;442;469;488;537;605;433;504;465;517;451;395;347;426;360;373;382;413;476;446;404;551;477;315;474;355;368;416;383;454;304;222;327;316;392;319;307;355;313;270;266;253;259;232;302;263;205;224;76;70;92
0:33:06;29.1;635;566;575;597;573;502;650;546;513;531;636;677;623;534;665;587;653;477;648;680;625;540;789;615;740;592;642;503;655;606;578;596;706;510;585;486;591;502;674;618;619;588;570;585;607;624;612;624;615;640;631;445;662;564;580;508;476;719;778;497;526;460;673;484;550;677;537;709;555;442;477;543;574;595;531;442;544;642;493;454;537;608;498;521;474;649;563;612;675;551;342;550;497;614;462;526;620;521;466;470;378;542;410;524;557;475;514;416;285;185;311;427;341;280;300;419;335;297;365;315;340;332;311;329;313;250;78;128;109
0:36:06;29.1;682;560;719;713;625;678;686;693;680;610;687;657;560;640;668;648;639;522;648;718;638;809;851;586;661;547;691;681;700;645;645;544;694;606;568;572;562;571;607;751;724;662;614;604;754;770;781;705;751;596;624;604;595;505;764;609;692;641;622;668;577;571;644;754;649;676;820;642;614;561;567;530;613;535;625;749;596;592;455;607;699;671;762;663;675;611;589;744;587;585;611;544;612;537;579;467;618;489;562;355;591;580;626;504;636;561;438;504;336;327;350;437;410;337;449;424;476;351;415;432;421;376;446;442;306;303;116;82;62
0:39:06;29.1;739;666;779;687;676;599;830;624;697;757;547;777;698;625;562;685;676;624;720;675;847;979;758;768;838;576;784;729;833;612;725;703;679;679;670;640;677;671;836;760;703;765;651;735;763;756;749;691;596;640;706;637;667;701;687;706;581;746;654;653;643;610;683;721;661;721;812;754;764;753;641;593;612;598;672;642;625;703;625;611;637;733;797;563;707;834;575;529;870;698;556;664;513;559;697;523;641;520;746;667;621;583;671;604;605;645;534;746;391;386;464;508;519;477;391;457;537;481;539;475;565;275;363;362;417;319;84;89;99
0:42:06;29.2;731;661;848;575;816;721;954;739;739;787;751;805;719;862;744;695;835;639;745;725;921;780;765;784;831;717;789;788;734;751;712;802;780;700;700;662;786;645;785;702;803;858;798;967;902;872;717;625;818;768;936;575;681;733;696;728;670;682;648;734;748;852;832;702;774;820;815;654;659;584;782;613;684;563;784;705;608;654;769;677;764;831;780;816;859;615;702;746;807;735;622;518;855;605;610;693;642;513;632;641;697;680;832;689;751;657;774;755;511;495;544;486;551;455;523;535;449;537;479;444;505;488;508;426;479;463;116;31;110
0:45:06;29.2;705;648;839;826;911;722;810;806;772;826;770;782;880;800;771;759;708;738;820;802;945;947;814;1025;855;837;943;685;875;875;876;731;730;668;813;654;779;638;850;688;720;787;823;763;869;738;781;793;710;791;808;680;749;835;936;738;812;710;756;753;767;826;652;848;735;1015;852;717;920;719;856;743;514;796;696;775;646;628;779;764;845;862;674;769;716;920;657;887;830;723;660;716;635;696;734;679;889;663;672;638;689;699;772;645;926;736;707;705;612;579;533;557;523;486;562;550;542;597;577;619;540;431;520;568;512;500;94;106;124
0:48:06;29.2;774;837;889;737;902;813;854;734;826;804;816;684;1064;884;886;696;1015;755;953;836;934;982;879;961;947;871;739;758;1002;711;818;875;849;798;937;771;857;712;784;797;643;676;937;797;809;903;944;872;926;737;909;814;731;798;852;680;797;697;779;774;837;1007;994;833;890;744;997;968;906;694;925;825;703;782;859;634;780;650;797;689;804;715;882;864;987;876;782;748;908;769;891;784;795;755;715;654;817;819;639;664;723;803;644;775;684;892;783;769;532;518;644;635;647;513;548;756;592;489;518;504;432;541;566;559;550;615;107;80;74
0:51:06;29.2;795;783;642;799;838;793;1044;843;831;753;844;875;834;848;936;856;893;919;981;665;857;959;1079;824;975;871;833;949;1001;713;968;857;829;1011;893;913;856;626;899;896;953;954;977;936;1028;860;796;783;793;858;963;819;813;734;722;704;761;783;741;825;910;849;895;872;876;950;945;888;898;729;827;704;694;690;696;705;619;766;777;712;782;883;923;847;864;1019;1019;925;867;849;1029;863;857;711;860;749;704;858;795;735;701;867;959;686;804;776;733;756;642;471;779;708;679;546;705;560;606;640;695;547;622;612;677;600;600;576;76;71;134
0:54:06;29.2;865;768;819;852;923;727;971;945;765;948;936;877;855;845;950;876;1030;834;910;849;785;843;770;967;1010;848;1012;875;853;991;976;939;1014;926;948;888;772;742;788;862;962;873;1046;936;1002;897;987;950;868;897;829;819;969;773;963;823;901;950;828;934;915;872;972;971;960;1012;832;767;860;783;991;1007;785;783;737;771;1051;745;788;806;818;843;878;927;908;961;931;1232;903;883;845;833;771;790;862;639;961;768;843;837;886;808;1050;871;880;803;821;933;853;757;694;890;792;591;714;687;761;684;673;634;634;611;720;558;640;625;83;135;103
0:57:06;29.1;976;795;945;958;972;857;1063;913;805;825;1027;1081;1129;846;906;818;1056;690;773;916;910;956;956;833;1088;933;840;938;867;934;820;919;1090;1038;960;947;893;776;686;906;985;883;1021;851;1145;993;877;1063;851;873;1052;887;898;1012;840;869;724;815;877;786;839;955;983;934;1168;984;1067;879;923;881;1080;1005;763;736;736;798;938;607;830;904;904;1081;1024;1060;868;1043;964;946;842;816;977;951;879;762;862;894;784;743;867;775;818;819;853;841;886;1028;978;1071;695;657;781;638;750;702;760;748;825;628;822;650;658;603;680;658;692;632;105;74;120
1:00:06;29.1;966;860;942;812;1034;675;1107;864;962;795;998;1050;816;892;1044;1145;1080;931;841;905;966;916;957;914;961;1020;970;1032;976;900;1041;1028;1194;990;1029;908;747;721;741;1111;977;805;1295;1083;1042;957;1010;1037;1081;815;1021;945;1108;857;916;875;750;776;815;823;1023;890;843;930;1283;1179;1091;1010;1041;789;975;963;716;706;634;834;891;777;907;877;1039;1069;1160;1055;1101;947;1127;997;1142;921;872;866;903;832;801;741;940;802;832;750;798;688;885;902;981;981;1140;901;830;900;799;773;906;669;780;868;797;608;593;531;749;698;813;698;743;672;76;83;97
1:03:06;29.1;941;817;889;879;1006;775;893;1004;961;927;1047;949;1026;977;1077;951;1144;914;841;863;782;1079;934;1015;1098;1025;878;984;1197;1115;1208;1131;1083;1007;1044;894;858;828;865;874;918;991;1170;973;1118;1069;1097;1077;1104;913;1164;1063;964;891;875;733;832;942;769;850;895;1043;922;961;1074;934;1082;1239;1068;979;1025;993;799;753;717;776;782;826;845;824;1006;947;1017;1148;1208;983;945;1227;969;1114;903;796;851;879;852;676;751;833;847;877;900;763;861;900;1036;1047;1033;1052;817;831;788;892;896;736;925;857;708;724;712;765;730;722;700;653;602;774;77;69;96
1:06:06;29.1;831;953;968;837;1000;794;1136;919;935;904;893;1067;991;1039;1156;1001;981;1053;758;835;936;991;1086;900;1119;957;944;951;1182;1118;1137;1070;1180;1076;1186;1000;801;654;681;987;948;831;1166;1023;913;1125;1154;1060;970;961;1087;980;1071;1062;814;696;823;899;765;830;1146;872;1272;1020;1301;1088;1209;1230;1277;1033;1066;1175;708;683;713;837;835;838;1063;769;884;902;1013;1088;949;1161;1050;1211;1188;1183;848;922;762;891;761;738;847;808;756;948;732;852;1043;1049;997;1016;1108;1064;955;960;931;845;937;744;811;795;713;765;727;747;856;648;728;579;891;678;125;44;138
1:09:06;29.1;982;867;1060;939;1020;895;1104;932;994;1081;1074;1029;1031;1105;1143;923;1036;873;936;788;830;1081;1056;1056;1168;1033;1003;1008;1018;1076;1220;1070;1176;981;1035;1159;678;748;739;874;1064;1034;1114;1161;1126;1221;1089;1074;1125;1054;1266;1182;1140;1023;700;698;886;864;975;869;1056;1105;1225;1139;1157;1137;1287;1114;1235;976;1067;1129;829;660;769;679;916;814;1005;1007;1008;1009;876;1135;1128;1064;1104;1302;935;1126;862;875;938;662;829;723;807;754;797;865;858;857;1187;927;1104;1070;1117;1036;1047;1062;1142;796;1052;645;911;789;828;603;798;680;760;665;767;714;810;605;43;70;150
1:12:06;29.1;982;992;973;970;1077;730;1312;1026;970;990;1219;1104;1107;1031;1170;1017;1165;920;895;785;901;971;884;858;1050;1006;900;962;1094;1181;1202;1071;1106;1028;1113;1079;832;772;916;858;937;785;1240;1042;1083;1190;1132;1073;1145;1075;1302;1199;1229;1156;832;713;645;829;834;862;1058;1024;917;1004;1151;1129;1343;1274;1342;1093;970;1130;836;759;815;839;733;755;1022;766;929;880;1099;1190;1157;1246;1309;1204;1081;1305;863;828;871;698;655;820;922;847;831;895;872;849;998;1016;1220;1011;1079;1405;1202;1055;1141;740;927;979;884;807;931;648;736;870;629;874;739;867;802;682;116;55;84
1:15:06;29.1;881;917;819;801;953;923;1079;946;1055;1012;1022;1095;1221;1046;1082;1203;1171;1054;786;817;813;1039;910;1123;1093;971;1256;1148;1092;1056;1296;1295;1061;1225;1154;1181;828;755;890;913;863;960;1180;1013;1109;1075;1024;1145;1024;1178;1168;1135;1193;989;817;771;650;852;1168;771;976;1105;1016;886;1208;1236;1285;1144;1356;1012;1203;1257;718;740;782;672;707;869;902;956;1018;1071;1098;1109;1166;1276;1192;1342;1146;1268;925;844;910;824;776;661;864;842;719;843;979;862;1257;1117;1113;1105;1162;1376;1218;1191;1173;883;1007;823;725;728;712;670;695;725;773;827;866;648;815;652;80;130;142
1:18:06;29.1;918;822;988;975;939;901;1258;1022;998;1020;1197;1051;1165;1212;1206;1013;1188;1143;797;1015;933;1149;1065;1012;984;1058;941;1121;1094;1101;1180;1177;1372;999;1300;1059;710;604;800;817;825;840;984;1219;1069;1184;1220;1113;1327;1171;1138;1165;1379;1194;796;675;903;844;764;739;1034;895;1123;1147;1171;1170;1560;1272;1137;1219;1170;1221;654;755;727;769;716;901;909;1008;1027;1128;984;1161;1188;1371;1199;1381;1342;1256;735;761;1024;634;761;726;884;824;792;988;1023;817;1077;1016;1042;984;1172;1114;1207;1198;1217;895;908;940;698;677;827;706;843;754;783;759;936;791;726;753;45;94;91
1:21:06;29.1;907;1005;964;1088;1158;932;1097;1116;1148;989;965;1102;1212;1082;1213;1167;1203;1167;845;837;846;1009;1086;1148;987;1102;1181;968;947;1209;1401;1087;1145;1277;1375;1073;740;703;889;844;1009;851;1133;1054;1147;1188;1003;1224;1435;1320;1327;1313;1293;1196;619;779;766;830;891;824;952;1018;1054;1196;1326;1050;1356;1267;1268;1096;1246;1413;583;658;819;727;779;681;1020;904;914;1216;1094;1072;1047;1298;1365;1408;1408;1090;760;787;876;695;676;633;741;709;818;945;1134;1006;1227;962;943;1233;1026;1358;1235;1276;1290;933;998;787;850;923;814;926;872;866;883;597;924;752;657;891;77;66;152
1:24:06;29.1;918;682;895;1129;1146;898;1092;1081;1126;1187;1037;1117;1258;1205;1231;1187;1194;1097;717;692;904;1041;1056;1101;1217;1074;1080;1264;1206;996;1240;1313;1273;1161;1269;1118;532;682;815;1019;1036;739;1174;1053;1232;1160;1178;1261;1316;1196;1206;1205;1181;1227;771;834;793;721;901;879;850;1114;916;1264;1291;1341;1464;1461;1357;1345;1398;1233;748;728;567;622;689;738;915;875;723;1195;1187;1097;1248;1186;1343;1440;1389;1190;975;957;713;697;667;816;788;692;812;799;889;809;1164;969;1193;1215;1135;1215;1524;1438;1215;825;901;941;808;662;627;772;881;804;836;721;884;790;982;893;90;68;94
1:27:06;29.1;948;802;972;938;1026;849;1087;1167;1053;1225;1271;1249;1162;1094;1277;1170;1411;1164;774;773;880;988;965;937;1127;1128;1047;1238;1221;1176;1401;1393;1367;1143;1173;1110;690;674;719;927;831;786;1235;1123;1179;1239;1224;1271;1404;1150;1352;1337;1359;1178;845;692;769;910;811;761;985;841;1038;1158;1104;1105;1480;1530;1292;1237;1407;1250;657;667;650;603;699;762;1038;808;1012;1259;1088;1134;1154;1229;1128;1339;1272;1456;774;906;760;678;762;812;723;778;798;901;813;897;1203;919;1181;1253;1506;1420;1380;1407;1239;745;1071;737;873;715;870;830;848;660;727;845;681;939;991;772;59;62;143
1:30:06;29.1;1058;801;921;1123;1030;972;1148;934;965;1156;1102;1016;1311;1091;1253;1359;1300;1137;675;798;850;1033;916;1088;1200;1175;1263;1307;1167;1085;1215;1294;1316;1195;1007;1266;772;590;796;908;890;775;1236;1221;949;1176;1162;1189;1394;1360;1357;1482;1389;1502;835;639;647;799;954;839;1003;827;1167;1409;1202;1150;1416;1457;1574;1319;1251;1536;568;641;624;715;717;775;856;868;842;1223;1131;1039;1246;1229;1318;1415;1512;1502;912;805;836;753;706;568;835;745;773;921;823;960;1114;927;1074;1240;1111;1257;1302;1542;1179;913;836;985;954;900;829;768;732;676;806;879;833;896;754;680;124;21;112
1:33:06;29.1;883;753;978;986;1174;927;1146;936;1244;1084;1225;1089;1166;1271;1213;1239;1343;1225;775;741;863;1032;1033;1133;1120;1138;1169;1182;1392;1277;1333;1441;1141;1403;1586;1463;657;625;785;816;823;1030;1279;1016;1116;1462;1203;1204;1652;1333;1383;1321;1523;1440;588;594;621;763;715;777;1082;954;1034;1074;1329;1239;1463;1613;1515;1443;1380;1433;735;701;758;819;709;600;881;760;1062;1158;1101;1210;1339;1318;1406;1584;1576;1402;941;961;726;730;717;621;605;745;898;964;924;802;1014;980;1137;1263;1297;1267;1456;1420;1250;774;798;839;790;651;682;531;754;749;943;766;787;798;690;834;116;108;115
1:36:06;29.1;756;882;954;921;1154;905;1187;1145;1087;1340;1309;1222;1218;1250;1367;1273;1372;1241;847;743;882;929;1077;1089;1094;1147;1047;1175;1222;1293;1593;1330;1344;1274;1311;1328;786;546;805;867;996;838;1106;1169;1185;1188;1053;1303;1381;1305;1413;1486;1525;1460;703;726;738;689;811;853;890;890;1034;1096;1514;1224;1489;1554;1397;1245;1533;1332;593;560;638;650;642;652;873;789;921;1197;1343;1251;1527;1297;1366;1507;1418;1557;953;927;695;643;606;723;728;775;725;845;976;862;1057;1160;1264;1269;1141;1430;1455;1543;1379;748;904;923;764;645;626;612;771;722;763;730;845;754;826;739;116;99;104
1:39:06;29.1;912;837;992;999;1171;949;1226;1009;1336;1142;1282;1281;1231;1299;1182;1270;1312;1290;719;729;731;1018;968;1054;1176;1043;1354;1249;1301;1178;1441;1185;1243;1344;1384;1221;604;586;814;971;838;782;1117;1086;1084;1227;1367;1264;1498;1417;1512;1352;1371;1291;768;536;633;797;878;700;1069;1034;1072;1057;1366;1398;1414;1338;1515;1430;1440;1541;664;776;608;758;680;558;821;857;959;1166;1083;1322;1382;1392;1321;1505;1471;1344;751;844;889;694;699;559;841;777;752;856;723;751;1244;1163;1220;1320;1335;1429;1542;1430;1160;803;782;836;822;758;730;731;688;659;801;881;769;792;792;732;108;137;184
1:42:06;29.1;933;747;869;1075;1176;899;1207;1010;1100;1241;1153;1266;1293;1195;1390;1254;1469;1361;749;807;843;996;948;1150;1246;1182;1288;1240;1097;1066;1402;1438;1406;1419;1554;1258;752;664;634;880;893;855;1184;1221;1135;1317;1321;1454;1542;1241;1412;1338;1447;1366;605;535;748;705;812;746;984;1016;1004;1234;1382;1327;1630;1579;1361;1359;1488;1532;642;582;546;633;592;593;777;774;869;1273;1142;1149;1321;1364;1336;1522;1654;1557;601;907;868;582;611;650;937;727;712;803;883;891;1192;1056;1054;1191;1489;1149;1287;1654;1278;832;755;901;789;762;659;618;858;803;889;793;678;734;895;793;116;101;126
1:45:06;29.1;912;771;1042;1062;1071;778;1274;1073;1229;1162;1202;1136;1377;1212;1408;1336;1589;1219;849;637;909;960;860;921;1170;1244;1277;1353;1291;1362;1539;1433;1358;1162;1494;1222;721;550;614;803;890;869;1170;1012;1196;1407;1420;1163;1622;1413;1459;1438;1513;1429;674;567;565;745;678;793;1010;981;928;1136;1352;1330;1435;1501;1594;1392;1604;1396;617;484;653;553;734;701;811;928;835;1264;1202;1105;1386;1428;1183;1624;1518;1340;734;683;676;643;613;504;769;517;627;874;893;843;1130;1032;1185;1305;1315;1428;1523;1565;1170;750;980;779;737;780;648;727;631;757;840;753;779;749;752;735;89;66;160
1:48:06;29.1;959;722;895;1077;1121;931;1320;1297;1272;1260;1248;1287;1440;1313;1304;1251;1394;1229;744;765;709;945;921;942;1415;1203;1211;1150;1157;1192;1324;1304;1215;1301;1481;1467;608;571;533;828;878;687;1022;969;1142;1223;1185;1326;1757;1305;1711;1535;1508;1539;604;714;612;667;761;884;916;892;1107;1165;1080;1300;1433;1352;1422;1469;1379;1485;585;558;589;499;684;603;984;810;736;1142;1095;1059;1394;1360;1335;1735;1633;1478;839;931;727;716;632;718;682;696;711;813;804;743;1207;902;1104;1065;1188;1421;1491;1457;1111;893;759;686;725;652;738;487;699;737;759;784;781;760;807;887;117;98;75
1:51:06;29.1;933;673;876;1026;1152;1006;1235;1140;1246;1131;1436;1356;1535;1082;1350;1474;1597;1248;654;854;690;1012;897;1107;1244;1061;1079;1384;1303;1265;1368;1686;1516;1433;1291;1312;497;551;682;772;839;873;1195;935;1074;1375;1178;1215;1533;1415;1487;1495;1783;1497;584;559;687;720;657;779;932;911;1023;1135;1290;1181;1472;1536;1495;1614;1425;1614;437;588;516;666;592;676;895;917;834;1191;1327;1182;1679;1600;1529;1733;1636;1304;726;858;806;570;570;633;592;646;673;758;781;773;1133;1159;1171;1064;1353;1387;1475;1696;1397;816;918;909;824;633;613;576;639;660;713;704;762;790;934;852;72;98;110
1:54:06;29.1;811;828;719;1138;1180;901;1417;1278;1180;1278;1493;1473;1493;1322;1459;1330;1559;1149;715;661;735;897;1041;1046;1217;1141;1299;1204;1416;1357;1564;1360;1633;1442;1531;1325;719;582;776;762;857;712;1126;1099;1124;1190;1357;1462;1607;1401;1500;1413;1542;1493;590;522;596;687;603;641;1033;886;1082;1168;1425;1324;1545;1440;1340;1469;1693;1510;540;657;574;611;619;616;676;804;759;1085;1103;1218;1731;1399;1383;1692;1700;1332;828;694;681;547;715;557;778;658;689;816;847;836;1120;1023;1066;1069;1426;1178;1612;1597;1239;689;747;992;777;808;623;570;592;636;877;599;745;808;607;655;91;147;168
1:57:06;29.1;800;804;731;1094;994;821;1149;1120;1013;1147;1496;1272;1504;1221;1211;1421;1449;1256;685;745;670;969;975;948;1146;1125;1328;1277;1244;1322;1366;1385;1357;1378;1478;1349;611;590;654;761;703;722;1245;1346;1198;1096;1370;1113;1637;1412;1469;1499;1506;1613;521;535;581;724;681;663;854;983;894;1224;1258;1307;1743;1611;1484;1423;1361;1545;527;640;626;660;553;687;740;891;908;1093;1117;1254;1512;1368;1268;1467;1605;1406;684;726;781;595;509;472;783;581;776;935;977;780;1055;883;1248;1256;1388;1368;1644;1518;1233;771;706;778;550;718;618;626;593;554;729;675;661;893;822;846;102;117;89
2:00:06;29.1;799;688;779;1085;1015;1061;958;1056;1190;1267;1458;1276;1329;1263;1527;1331;1609;1320;667;656;838;1232;1067;907;1321;1264;1187;1339;1431;1155;1373;1556;1347;1465;1495;1550;601;513;647;694;871;847;1238;952;1238;1384;1353;1334;1617;1349;1626;1459;1649;1497;554;604;568;752;774;702;970;888;880;1104;1341;1289;1661;1489;1351;1562;1589;1450;598;465;623;529;684;484;727;831;934;1100;1112;1119;1427;1504;1494;1732;1592;1455;829;736;777;624;511;483;741;714;672;837;920;811;1269;1001;1083;1219;1331;1294;1344;1710;1144;816;771;701;677;658;452;474;668;571;793;527;842;680;740;663;105;83;77
2:03:06;29.1;745;744;833;1028;1175;902;1155;1193;1254;1258;1322;1365;1321;1369;1548;1346;1259;1415;608;676;817;931;1063;890;1195;1179;1094;1379;1303;1291;1483;1519;1557;1391;1350;1485;593;512;628;613;738;609;1290;1062;1066;1307;1442;1509;1565;1418;1704;1547;1611;1449;559;575;586;679;704;531;829;1000;883;1310;1352;1344;1450;1383;1459;1560;1391;1369;613;414;593;625;556;581;894;856;688;1146;1236;1108;1376;1338;1562;1602;1794;1505;608;741;717;568;581;486;726;448;639;803;774;792;1001;954;1039;1288;1249;1228;1489;1462;1210;786;823;856;662;689;478;594;645;714;593;562;657;831;681;718;138;73;125
2:06:06;29.1;835;672;857;990;1069;818;1164;1162;1303;1453;1453;1290;1535;1520;1414;1512;1443;1487;664;692;680;1018;972;939;1409;1148;1073;1287;1440;1302;1535;1459;1541;1350;1418;1504;510;477;677;704;793;716;1068;918;1126;1422;1145;1299;1578;1384;1515;1574;1808;1490;537;565;469;712;697;711;945;1039;851;1313;1351;1271;1438;1280;1418;1624;1584;1571;501;447;514;501;566;492;921;911;827;1134;1185;1031;1416;1375;1167;1535;1558;1302;602;863;679;457;525;447;583;419;564;694;590;844;1012;929;1079;1206;1189;1384;1371;1669;1148;898;719;771;543;713;530;632;597;670;667;539;702;770;839;695;112;108;74
2:09:06;29.1;851;815;759;1051;990;814;1229;1178;1351;1382;1372;1351;1461;1252;1493;1371;1508;1405;554;631;691;1055;1056;926;1147;1260;1024;1236;1449;1390;1530;1591;1527;1403;1654;1433;541;540;607;689;622;745;961;1012;957;1227;1415;1310;1851;1524;1511;1669;1654;1479;571;530;609;681;792;635;1008;893;894;1151;1358;1242;1804;1482;1573;1447;1591;1503;599;446;551;653;683;553;870;789;842;1119;1115;1064;1227;1495;1207;1585;1442;1332;614;646;755;466;505;581;651;633;621;653;850;850;1035;939;1117;1229;1225;1278;1329;1484;1136;608;634;851;521;547;624;617;672;470;660;632;596;837;674;662;84;130;124
2:12:06;29.1;758;694;696;1057;1009;885;1328;1197;1165;1271;1276;1384;1328;1399;1416;1372;1404;1518;604;730;675;1085;836;936;1206;1224;1264;1279;1358;1507;1538;1494;1410;1357;1480;1501;575;527;667;753;711;726;1086;913;1009;1505;1374;1470;1409;1556;1557;1487;1658;1641;600;513;541;685;775;512;911;813;884;1146;1257;1222;1410;1448;1545;1321;1431;1507;490;540;667;516;606;789;753;756;941;1014;1192;1105;1459;1341;1464;1414;1627;1592;656;734;765;591;545;568;645;633;569;759;583;751;1047;974;1054;1215;1274;1248;1269;1374;1016;652;620;658;700;582;597;546;582;593;627;796;669;597;809;815;119;118;134
2:15:06;29.1;730;848;767;1028;1163;808;1123;1148;1300;1246;1431;1526;1440;1482;1526;1370;1482;1298;488;645;622;817;835;866;1071;1039;1145;1338;1330;1108;1524;1483;1750;1475;1547;1635;573;500;702;641;786;594;1199;936;1026;1308;1360;1167;1577;1430;1530;1736;1776;1843;544;656;604;763;679;681;1036;961;841;1159;1160;1095;1557;1490;1494;1453;1691;1547;549;513;570;516;625;544;741;750;845;1175;1172;1080;1432;1228;1451;1586;1538;1461;600;659;634;525;627;491;649;571;646;702;581;671;1044;978;950;1229;1174;1380;1382;1629;1084;629;788;691;597;530;561;543;526;485;703;612;777;653;664;592;81;94;99
2:18:06;29.1;854;727;847;1034;1110;941;1294;1194;1118;1307;1365;1245;1607;1291;1462;1442;1524;1379;735;664;588;900;980;877;1078;1215;1193;1230;1415;1454;1575;1521;1725;1463;1515;1411;621;402;573;831;711;729;986;923;960;1162;1106;1347;1594;1411;1656;1511;1592;1562;547;494;611;692;571;605;952;881;893;1276;1223;1175;1484;1498;1458;1231;1507;1788;491;506;533;524;683;530;696;672;742;1113;1173;889;1470;1283;1431;1359;1590;1424;725;742;686;569;506;591;614;555;704;725;739;768;1029;921;1092;1095;1179;1264;1198;1674;1084;689;628;586;620;624;478;550;613;620;532;566;662;692;599;548;150;106;94
2:21:06;29.1;748;623;765;957;1034;803;1288;1074;1152;1252;1562;1415;1453;1407;1411;1540;1413;1621;603;729;642;975;898;791;1307;1050;1157;1253;1272;1107;1435;1524;1675;1406;1425;1398;443;439;465;600;802;653;1148;921;1023;1269;1323;1053;1635;1580;1651;1677;1789;1641;387;468;537;582;704;665;887;812;966;1086;1286;1126;1531;1542;1498;1433;1647;1450;506;533;495;469;638;488;896;701;709;1026;1077;942;1356;1141;1470;1688;1494;1433;743;758;683;465;528;482;610;633;542;660;720;704;918;811;781;1138;1182;1377;1341;1606;1013;802;778;522;470;531;585;601;424;596;605;553;646;649;648;615;53;153;123
2:24:06;29.1;602;585;698;1113;1007;973;1218;1048;1044;1422;1333;1206;1445;1596;1443;1392;1606;1363;573;582;608;874;992;788;1250;1253;1088;1145;1257;1339;1492;1626;1524;1551;1445;1514;642;423;540;659;543;654;1096;1053;1080;1351;1389;1295;1312;1774;1851;1731;1826;1492;470;441;662;643;612;614;953;917;649;983;1382;1110;1564;1665;1646;1579;1372;1490;524;422;339;737;491;519;761;592;748;940;1176;949;1552;1224;1217;1637;1515;1450;729;643;557;611;571;478;623;405;570;689;706;764;1020;973;1033;1283;1285;1287;1163;1522;1038;696;692;500;402;542;662;526;436;523;629;586;656;663;711;663;90;153;74
2:27:06;29.1;648;586;746;877;958;923;1034;1089;1289;1156;1381;1315;1300;1288;1621;1450;1544;1665;636;713;644;928;825;756;1072;1116;1190;1327;1257;1334;1646;1581;1530;1512;1596;1373;584;413;619;619;744;484;1273;952;947;1224;1270;1246;1613;1522;1397;1543;1696;1885;452;450;502;541;599;540;789;849;736;1092;1081;1206;1470;1307;1425;1532;1502;1267;546;469;464;439;513;530;637;804;690;989;1036;1014;1158;1434;1399;1591;1586;1367;740;563;550;568;480;501;696;424;606;595;730;724;994;882;996;1065;1184;1225;1357;1534;1121;610;758;664;494;464;446;432;575;551;593;425;748;610;638;605;109;88;110
2:30:06;29.1;712;692;707;921;1121;786;1241;1235;1165;1270;1519;1214;1704;1219;1470;1490;1463;1419;641;632;547;870;813;837;1154;1156;1108;1272;1378;1385;1648;1499;1611;1406;1554;1470;552;495;553;586;735;528;1062;903;979;1306;1276;1180;1521;1385;1281;1495;1633;1598;548;526;441;480;714;582;795;647;721;1100;1246;1094;1597;1495;1262;1339;1475;1627;558;423;462;422;467;490;585;683;707;876;923;1021;1372;1519;1171;1547;1340;1173;571;594;686;534;452;438;603;611;569;675;519;700;828;821;1040;1122;1300;1142;1036;1546;951;656;668;639;524;434;541;525;507;379;528;678;646;672;693;578;94;94;95
2:33:06;29.1;600;644;659;1236;1047;870;1213;1055;1225;1176;1476;1272;1499;1383;1484;1263;1519;1432;633;584;534;818;735;831;1104;1182;1125;1252;1443;1337;1535;1516;1165;1510;1509;1376;554;480;493;509;703;597;1018;838;990;1181;1249;1135;1515;1530;1522;1528;1754;1591;466;399;548;562;563;495;701;631;763;990;1246;1216;1358;1461;1295;1518;1590;1455;423;465;429;534;535;436;582;512;670;972;1039;965;1218;1371;1285;1575;1543;1426;577;499;589;445;461;474;465;539;490;620;697;748;843;903;955;1045;1314;1308;1180;1680;1059;670;694;618;481;549;412;447;449;476;446;446;641;655;569;541;86;90;59
2:36:06;29.1;789;613;571;1056;1096;711;1207;1220;1243;1259;1393;1341;1336;1442;1537;1509;1665;1349;465;583;577;886;812;839;1216;1143;1142;1392;1403;1429;1575;1600;1583;1429;1730;1463;564;560;571;543;661;669;980;982;974;1322;1194;1308;1593;1353;1473;1534;1728;1634;517;407;489;571;553;598;798;695;740;1077;1202;1155;1450;1426;1290;1289;1421;1457;490;542;539;547;491;543;559;679;554;1069;980;942;1214;1260;1241;1568;1333;1413;639;609;451;439;433;408;508;448;464;734;562;632;976;837;932;1059;1328;1151;1149;1324;950;443;583;594;508;413;480;500;461;506;620;583;543;484;674;490;68;80;50
2:39:06;29.1;607;644;660;884;1000;762;1195;947;1112;1085;1467;1303;1407;1418;1519;1412;1748;1437;588;581;592;940;747;804;1281;971;1017;1276;1570;1080;1394;1461;1401;1410;1426;1581;517;477;570;450;668;635;877;819;1036;1517;1225;1335;1651;1285;1364;1418;1788;1656;422;517;445;522;449;521;749;640;678;949;1219;1186;1486;1299;1438;1438;1555;1490;505;445;361;420;474;546;596;559;649;885;804;950;1303;1230;1242;1517;1503;1244;596;542;632;403;540;422;535;499;573;639;704;631;881;850;1016;1139;1180;1205;1119;1342;905;646;722;663;518;510;493;493;408;335;497;402;611;635;659;599;113;105;80
2:42:06;29.1;646;601;690;1029;1061;841;1164;1182;989;1209;1510;1391;1540;1380;1549;1448;1676;1360;661;493;637;708;626;751;1155;1037;1041;1150;1412;1448;1242;1555;1530;1364;1509;1377;461;460;467;449;577;482;933;822;1140;1362;1186;1229;1560;1246;1488;1706;1780;1504;536;459;503;533;491;601;626;614;702;1129;1214;1035;1418;1418;1498;1468;1565;1477;428;390;490;406;456;456;662;467;503;850;816;825;1409;1114;1263;1589;1448;1266;612;524;529;524;539;473;691;588;450;676;707;708;874;938;870;921;1119;980;1327;1325;845;564;542;520;468;517;497;535;559;526;525;665;435;570;542;655;53;66;62
2:45:06;29.1;743;527;603;905;921;744;1389;1168;1238;1290;1372;1373;1391;1303;1447;1472;1662;1325;629;469;556;800;710;707;1203;1125;1000;1344;1265;1283;1586;1547;1556;1478;1598;1621;498;424;501;532;697;519;860;905;955;1055;1085;1200;1346;1545;1617;1697;1689;1869;446;405;513;441;542;478;581;810;644;921;1084;1123;1749;1242;1466;1245;1548;1492;423;341;385;506;496;402;529;563;572;890;909;777;1290;1427;1331;1633;1566;1486;696;510;569;567;562;470;576;473;560;531;679;580;1023;866;1021;1066;1097;1004;1015;1508;835;606;577;606;441;466;493;497;469;449;551;481;491;578;554;585;83;49;45
2:48:06;29.1;681;521;675;958;995;924;1218;1346;1190;1143;1298;1360;1557;1196;1472;1360;1685;1429;437;494;515;778;681;718;1263;1014;1096;1444;1498;1262;1361;1425;1483;1676;1708;1440;397;444;477;435;543;517;1067;775;1070;1275;1073;1188;1580;1278;1425;1637;1713;1473;549;499;448;411;436;566;731;754;778;1102;1192;1226;1608;1259;1419;1347;1432;1441;400;535;287;567;482;493;528;471;464;823;950;800;1332;1300;1177;1538;1379;1283;719;607;462;471;460;418;629;412;484;521;625;657;988;744;802;1097;953;1130;1012;1417;1012;497;505;625;389;512;386;371;459;462;417;361;555;580;575;493;69;66;100
2:51:06;29.1;493;550;681;939;1080;773;1202;1104;1097;1175;1315;1229;1399;1350;1419;1597;1353;1389;472;500;555;944;724;724;1111;1044;994;1185;1451;1314;1445;1409;1687;1368;1554;1486;401;430;395;581;527;603;909;877;831;1252;1348;1171;1531;1232;1397;1512;1715;1719;500;424;463;431;529;490;773;580;573;1020;1233;1081;1323;1253;1123;1553;1374;1302;406;423;426;532;483;371;410;479;557;880;880;877;1297;1248;1089;1419;1451;1285;585;522;557;383;375;441;520;400;446;592;658;688;787;939;901;982;1091;950;1304;1503;853;576;507;507;459;393;477;438;424;421;467;551;621;461;575;635;78;113;98
2:54:06;29.1;634;496;790;795;945;731;1161;1125;1163;1302;1361;1217;1408;1413;1344;1493;1433;1475;571;488;553;819;674;724;1124;1023;1003;1035;1365;1286;1481;1421;1488;1404;1565;1574;483;462;475;459;516;404;893;701;932;1066;1123;1249;1434;1560;1487;1688;1520;1825;464;435;402;432;458;498;704;587;666;1042;1203;1076;1212;1428;1387;1220;1501;1586;390;475;445;360;592;468;496;530;459;692;807;858;1188;1082;1033;1497;1602;1315;588;500;445;402;391;510;578;451;469;505;657;528;804;778;1011;941;987;1164;1097;1332;781;572;383;555;461;421;397;401;578;468;550;479;518;566;550;507;155;74;69
2:57:06;29.1;673;476;467;956;985;574;1205;967;1193;1033;1317;1382;1589;1261;1454;1469;1540;1337;520;445;453;700;765;588;1020;1034;970;1192;1055;1243;1456;1424;1254;1350;1595;1453;552;327;445;451;551;417;697;840;781;1119;968;1110;1558;1369;1374;1540;1610;1477;485;470;443;479;431;433;643;552;677;976;1218;1099;1332;1198;1224;1399;1189;1426;431;349;482;530;441;474;431;454;367;776;756;725;1078;1050;1129;1535;1583;1406;500;527;504;489;447;360;454;417;573;597;526;475;1001;811;849;933;1116;1171;966;1258;835;432;469;514;486;524;414;463;446;474;596;429;423;536;614;507;85;94;82
3:00:06;29.1;595;595;541;770;948;725;1294;999;1120;1173;1407;1088;1336;1474;1315;1552;1580;1377;360;357;415;895;701;588;1094;1100;1052;1268;1249;1089;1466;1610;1550;1680;1571;1583;419;407;618;438;454;402;911;786;977;878;1123;990;1563;1529;1414;1471;1682;1471;393;474;418;445;414;451;606;524;621;1063;1145;994;1227;1352;1309;1248;1304;1268;407;322;300;513;395;409;443;405;495;976;804;732;1069;1085;1202;1465;1409;1056;511;530;436;355;479;301;482;504;506;446;513;609;872;752;776;938;1038;948;1095;1249;801;583;649;471;512;444;432;371;344;384;598;440;497;528;575;573;74;80;92
3:03:06;29.1;558;542;752;806;943;855;1178;974;1102;1169;1382;1265;1486;1320;1502;1418;1754;1364;396;322;488;742;637;744;1276;895;1106;1285;1437;1282;1511;1385;1420;1614;1531;1257;485;367;599;449;447;470;964;907;854;1115;982;1064;1509;1311;1400;1607;1539;1565;382;397;471;407;442;438;553;597;601;1169;1020;1003;1307;1376;1292;1259;1369;1250;350;272;333;327;434;391;421;531;476;880;886;755;1260;1311;1046;1370;1524;1152;542;454;462;369;379;480;411;324;421;533;531;656;790;705;783;991;953;1125;907;1312;777;402;414;391;448;336;306;333;566;394;577;384;455;493;504;453;91;104;104
3:06:06;29.1;555;587;446;899;823;658;1056;1071;1099;1307;1291;1245;1260;1238;1517;1309;1754;1352;519;483;429;717;630;692;1000;1007;955;1265;1414;1265;1552;1294;1466;1474;1417;1461;424;341;509;485;454;518;900;766;915;1038;1115;1233;1443;1237;1517;1666;1676;1834;371;422;450;429;447;388;583;624;569;951;1040;1050;1234;1085;1150;1360;1429;1419;281;297;400;445;501;393;476;469;409;776;823;676;1115;1067;1000;1345;1279;1101;420;420;373;404;367;368;471;347;383;367;496;531;862;690;829;875;985;1160;1014;1273;823;570;432;528;504;368;517;501;399;378;441;478;488;495;528;492;104;98;54
3:09:06;29.1;684;470;490;881;932;669;1133;987;1199;1087;1271;1328;1231;1297;1278;1431;1599;1205;504;413;388;595;812;724;938;923;900;1130;1137;1256;1482;1482;1490;1261;1541;1429;444;410;419;407;487;418;884;676;720;1158;1166;1062;1465;1359;1491;1546;1530;1392;478;427;341;296;313;333;580;513;467;863;1221;1076;1331;1183;1175;1242;1395;1217;392;315;365;372;375;262;440;393;365;569;857;668;1086;1301;1150;1401;1303;1293;515;481;563;395;467;341;495;432;343;418;485;553;868;779;673;919;1023;962;1057;1227;879;490;550;376;393;535;347;270;305;398;333;441;523;400;590;571;83;100;100
3:12:06;29.1;618;417;516;860;994;777;1097;981;948;1166;1349;1189;1313;1400;1348;1304;1372;1502;353;390;401;886;593;610;862;991;887;1289;1280;1058;1482;1307;1717;1502;1378;1412;448;340;404;335;417;447;800;700;732;963;1021;1116;1464;1381;1452;1657;1436;1298;407;296;384;314;287;345;621;506;668;875;1022;983;1199;1190;1270;1295;1431;1429;363;392;359;346;298;378;389;432;482;641;540;609;1213;997;1132;1353;1552;1253;424;418;436;351;319;363;610;362;489;523;556;563;661;593;839;809;1164;949;927;1231;693;446;428;419;424;443;449;376;408;411;507;498;461;435;552;351;94;105;69
3:15:06;29.1;443;438;406;837;789;688;1200;929;1152;1147;1245;1168;1460;1313;1254;1367;1650;1297;315;391;345;806;637;639;966;1038;964;1301;1295;1195;1435;1517;1484;1465;1477;1493;309;320;363;297;419;425;812;624;828;1085;1144;1092;1206;1165;1338;1602;1678;1298;376;480;401;323;274;368;607;393;478;1067;1081;929;1179;1082;1162;1291;1430;1159;395;304;354;420;405;380;508;313;471;849;718;631;985;982;1118;1299;1369;1230;419;406;467;323;389;394;477;444;579;421;396;453;774;670;872;937;871;1001;706;1009;739;394;458;385;363;386;356;311;420;376;483;421;506;439;557;535;75;129;107
3:18:06;29.1;516;523;494;653;940;741;1002;967;991;1055;1358;1147;1497;1365;1337;1376;1407;1319;338;325;400;745;825;621;954;1023;871;1278;1107;1178;1525;1411;1400;1463;1301;1509;397;306;273;381;407;387;698;705;764;1029;1066;1036;1324;1216;1544;1391;1483;1437;327;290;354;446;311;358;602;713;536;1020;841;1059;1153;1244;1275;1246;1467;1262;359;229;372;371;386;421;479;407;322;775;699;692;1007;1164;995;1232;1207;1247;380;421;381;296;404;309;455;333;499;453;471;437;820;724;893;836;1032;1017;847;1286;754;476;507;326;351;447;457;460;392;327;478;533;454;462;543;423;116;46;105
3:21:06;29.1;444;439;549;799;885;800;1067;1005;1080;1179;1221;1165;1448;1350;1318;1317;1694;1407;388;418;417;709;522;579;973;992;890;986;1241;1235;1270;1339;1373;1638;1404;1395;335;271;350;447;448;419;911;732;837;1039;945;1029;1452;1174;1194;1677;1646;1467;340;344;425;254;456;363;559;489;463;858;1047;858;1135;1102;1134;1250;1298;1321;340;258;388;424;297;273;342;408;333;664;746;742;1145;929;1041;1483;1396;1105;406;301;394;347;398;381;434;378;511;416;417;499;780;613;773;912;992;827;811;1082;705;603;396;431;401;346;364;338;440;483;396;339;374;526;448;473;86;98;76
3:24:06;29.1;510;421;512;724;889;671;1080;851;973;1242;1277;1122;1273;1165;1412;1479;1630;1240;365;358;300;733;564;515;1008;984;871;1246;1225;1167;1423;1407;1412;1455;1342;1389;308;299;327;337;294;328;797;609;738;939;1010;855;1355;1154;1396;1613;1754;1398;396;287;339;355;399;321;417;491;521;951;825;928;1224;1368;1182;1225;1292;1348;324;453;325;327;263;356;438;372;433;575;755;613;979;1078;970;1219;1418;1122;360;400;324;329;387;412;379;426;417;543;387;361;663;579;628;1033;851;887;815;1031;658;393;486;405;331;410;329;433;378;373;535;405;414;463;420;450;159;40;98
3:27:06;29.1;408;371;488;757;800;826;1135;859;959;1264;1137;1403;1438;1296;1334;1407;1346;1213;261;353;269;801;521;821;1099;967;958;1061;1203;1155;1245;1275;1497;1288;1458;1488;277;314;375;429;311;420;619;584;768;992;1141;1024;1412;1200;1319;1459;1471;1329;395;312;352;258;419;362;514;481;432;861;878;851;1097;1007;1005;1244;1340;1201;355;337;505;302;301;284;271;332;413;616;787;688;1002;1058;911;1284;1178;1156;394;343;449;307;304;305;412;446;440;459;364;398;649;740;812;896;839;984;809;916;617;359;403;315;338;355;343;310;364;329;356;412;499;569;448;451;115;61;138
3:30:06;29.1;576;446;524;861;752;710;1094;911;1012;979;1124;1328;1484;1423;1460;1333;1599;1203;312;323;281;657;569;561;812;937;1048;1031;1336;1139;1485;1384;1530;1513;1525;1388;291;216;244;350;372;379;690;613;742;1088;1042;891;1378;1085;1212;1480;1527;1470;373;277;336;274;267;347;550;469;444;933;1043;910;1254;1201;1086;1159;1141;1470;428;258;309;367;332;208;343;344;408;659;782;703;1039;984;1048;1177;1279;1279;355;423;319;384;289;243;403;430;425;395;392;294;589;744;775;926;746;892;702;955;623;387;474;355;359;382;324;331;385;341;445;378;331;375;426;395;87;112;77
3:33:06;29.1;471;376;464;683;782;613;1138;874;1043;1301;1159;1241;1329;1421;1372;1391;1355;1060;275;325;372;542;628;457;1028;880;898;962;1119;1215;1389;1461;1362;1528;1428;1540;353;267;298;379;471;417;695;734;677;946;829;966;1241;1240;1263;1343;1362;1211;363;314;310;321;343;295;571;407;435;904;850;891;1142;1143;1024;1147;1418;1316;279;287;423;238;197;225;366;443;405;596;565;527;985;970;1041;1098;1395;1095;339;394;366;324;225;311;411;373;424;367;490;344;668;673;757;833;783;943;813;1135;656;395;373;424;278;298;374;336;269;386;348;404;439;471;394;372;100;119;90
3:36:06;29.1;531;404;519;700;822;744;1109;1019;993;991;1257;1089;1340;1047;1473;1505;1502;1168;355;354;294;626;613;550;939;840;981;1147;1148;1110;1452;1446;1365;1280;1605;1482;274;281;243;351;262;378;768;642;659;989;988;949;1207;1062;1203;1365;1394;1248;421;300;363;272;259;253;462;362;468;1033;991;852;1192;1185;1156;1105;1504;1328;330;282;343;298;305;328;388;395;356;635;691;640;1116;1180;940;1128;1262;1128;390;388;338;255;280;327;435;305;415;303;248;353;574;550;606;769;807;991;824;962;667;390;438;321;343;306;318;396;383;499;353;432;329;447;381;312;61;88;148
3:39:06;29.1;499;478;479;645;808;615;1036;1008;983;1090;1348;1296;1214;1058;1302;1405;1347;1152;297;353;370;599;495;531;1023;823;932;1083;1285;1023;1470;1392;1581;1260;1421;1390;244;239;277;326;337;303;688;650;692;992;1032;1005;1262;1068;1320;1325;1464;1162;353;322;329;289;272;258;420;519;571;856;889;844;1049;1063;1102;1158;1310;1200;411;308;267;269;378;277;348;422;386;558;652;428;1002;838;992;1220;1143;1207;407;321;292;314;284;283;409;403;361;360;340;353;767;555;508;767;779;758;595;1082;585;449;497;298;370;354;339;401;396;419;388;426;383;386;437;432;99;80;138
3:42:06;29.1;422;422;396;701;720;597;1073;829;1006;1208;1328;1155;1267;1211;1228;1300;1387;1063;252;293;349;621;653;595;992;900;847;1020;1025;1140;1500;1180;1393;1240;1382;1275;280;222;322;317;348;342;671;629;827;940;929;919;1105;1196;1127;1154;1429;1409;368;391;290;329;319;307;365;407;334;886;861;812;1074;1224;1062;1074;1246;1262;364;322;350;295;253;228;414;289;378;584;708;606;1011;963;955;1048;1199;893;361;414;356;317;344;290;502;368;424;361;337;346;710;722;504;798;846;799;670;1027;642;381;431;420;436;361;371;345;378;378;327;328;382;416;452;574;111;57;150
3:45:06;29.1;381;434;581;573;720;650;984;987;963;1088;1336;1182;1332;1253;1155;1371;1205;1161;332;271;273;705;603;556;909;950;889;962;1101;934;1425;1165;1436;1120;1408;1457;298;248;339;317;382;309;789;647;655;1015;1052;869;1285;1132;1240;1373;1333;1356;369;258;273;197;263;346;477;514;526;826;865;960;990;1072;933;1145;1071;1376;310;267;244;228;289;228;429;338;361;564;598;613;1064;853;951;1136;1047;1015;370;328;394;181;255;248;276;279;315;328;278;338;629;537;635;783;801;715;595;1104;619;297;348;399;326;306;258;319;339;353;396;431;381;343;466;432;130;115;67
3:48:06;29.1;428;442;400;615;837;562;1110;903;1036;1067;1251;1054;1188;1276;1245;1298;1361;1164;277;271;332;595;599;607;826;814;882;1114;1044;1095;1414;1249;1602;1483;1297;1244;205;193;210;387;339;289;593;407;668;870;1044;947;1232;1030;1090;1225;1386;1198;353;397;298;235;379;374;486;499;433;728;962;803;1002;1117;1192;1145;1316;1183;262;277;346;293;297;177;291;316;289;591;432;525;914;701;875;1023;1403;1027;390;337;340;237;327;186;375;377;372;306;251;349;530;581;630;808;846;923;699;1209;562;326;433;336;356;282;326;317;360;291;456;327;274;341;477;322;77;104;129
3:51:06;29.1;430;408;387;661;726;541;1028;787;1022;1052;1040;1112;1037;1085;1155;1453;1527;1218;304;237;261;625;508;478;945;940;847;1045;1054;1155;1253;1248;1541;1455;1397;1404;290;196;282;293;308;280;684;645;550;847;832;794;1242;1275;1073;1096;1302;1294;350;310;388;348;246;296;385;366;432;634;842;712;1111;1046;942;1058;1218;1105;412;346;285;266;211;266;328;265;294;584;636;515;1060;833;792;1140;1176;1127;347;381;418;273;275;262;307;308;377;328;375;266;534;488;574;638;835;683;723;838;544;336;446;408;393;301;197;279;259;270;357;350;419;495;463;399;135;90;119
3:54:06;29.1;385;350;406;755;706;519;1011;766;941;959;1171;1183;1131;1194;1197;1207;1240;1212;283;199;291;525;532;384;946;874;786;1030;938;952;1244;1300;1298;1371;1387;1422;324;208;263;287;404;238;679;536;778;897;913;1018;1053;1106;1177;1166;1222;1105;363;294;332;244;229;256;467;417;484;724;835;815;982;927;1079;1061;1032;1030;280;232;230;271;230;243;261;344;291;533;618;608;725;853;809;1242;1254;967;445;286;416;268;261;282;402;393;304;351;296;280;696;568;679;642;842;761;693;791;571;366;297;331;261;289;351;288;341;247;333;302;381;342;491;377;77;62;94
3:57:06;29.1;416;388;538;780;674;607;838;652;808;1091;1117;1188;1188;1169;1359;1147;1378;1144;257;301;175;437;495;480;813;880;877;1003;1024;968;1253;1198;1255;1210;1396;1170;288;248;244;294;328;420;646;524;670;949;921;948;1149;1044;1215;1263;1453;1230;375;283;263;273;194;269;360;345;400;806;784;747;1013;1072;1053;965;1176;1026;336;246;240;209;276;240;264;316;410;488;602;476;935;791;885;1008;1108;1125;432;370;322;221;318;248;386;241;263;288;310;274;627;693;570;848;701;699;777;880;505;320;278;328;311;314;278;325;248;250;392;359;356;406;403;424;86;159;178
4:00:06;29.1;461;448;401;705;763;641;892;845;954;1062;1276;1042;1306;1043;1116;1075;1220;1114;311;218;296;504;484;507;811;697;793;1136;1056;989;1248;1183;1292;1245;1230;1290;205;229;206;360;238;295;764;608;549;695;942;833;1230;998;1065;1223;1340;1090;343;335;281;248;187;206;421;358;446;817;724;613;1152;919;984;1111;1160;922;343;229;319;239;168;227;307;269;339;583;674;588;944;723;793;920;1071;945;378;232;263;298;352;251;319;282;307;391;334;253;648;593;627;742;843;724;606;919;523;419;405;380;296;288;426;227;407;298;355;393;264;494;378;397;87;115;78
4:03:06;29.1;419;406;456;686;649;578;855;768;920;943;1211;1070;1215;991;1062;1184;1179;1156;310;197;234;464;521;567;797;867;856;906;945;1120;1275;1234;1249;1273;1135;1244;135;130;237;289;325;266;641;620;688;971;815;924;1014;981;977;1221;1389;1242;292;284;314;144;264;251;405;479;366;726;886;820;969;934;1010;1126;924;991;395;196;216;409;148;135;195;359;326;690;608;422;833;798;843;1047;1037;1096;321;246;328;348;353;251;372;229;326;306;303;336;477;533;608;805;712;634;531;925;538;421;387;327;264;379;234;255;330;259;316;389;335;430;294;396;123;67;64
4:06:06;29.1;356;413;354;649;664;472;1007;849;850;892;1103;1021;1235;1001;1355;1349;1246;1178;246;190;244;501;484;497;764;670;722;1060;950;1084;981;1086;1430;1223;1237;1354;222;236;293;273;309;285;726;703;709;972;851;875;1094;1036;1078;1107;1257;1250;236;221;301;265;214;214;310;449;346;792;759;758;1128;1166;944;1106;994;1096;289;347;260;218;191;224;289;284;310;599;501;579;1012;807;806;1114;1112;934;293;371;339;221;210;201;333;260;279;294;368;310;522;580;593;604;760;718;627;890;494;426;306;363;314;283;299;274;206;303;350;282;391;423;354;321;148;93;60
4:09:06;29.1;401;241;346;534;641;712;897;896;890;1003;1067;944;1159;1082;1187;1232;1212;1117;240;311;255;570;506;521;796;825;713;863;980;873;1278;1046;1076;1323;1344;1212;108;132;256;265;300;301;553;642;607;932;884;781;946;846;1032;1406;1278;1201;248;269;231;229;207;252;345;494;413;761;910;724;969;911;932;874;1137;1154;190;263;263;168;199;174;355;302;340;535;577;501;974;718;718;1223;1040;873;406;356;309;256;311;252;279;279;366;235;363;288;511;500;577;592;740;677;564;851;484;331;299;343;315;355;298;219;327;271;329;364;269;349;358;507;117;113;99
4:12:06;29.1;376;360;411;459;765;604;894;802;976;969;999;1099;1202;1230;1141;1123;1461;1146;274;271;191;512;581;414;885;858;842;886;1058;1042;1176;1270;970;986;1269;1080;143;131;210;336;282;284;625;601;621;799;889;865;1016;1019;1162;1192;1195;1221;225;255;230;241;189;260;430;335;460;551;806;671;865;1057;898;1122;1020;987;277;317;270;204;263;256;386;287;275;455;670;474;954;773;896;994;1058;1154;342;255;365;324;226;231;303;339;302;218;368;217;520;516;570;750;569;759;570;769;463;409;344;324;225;395;295;332;288;238;412;369;269;317;371;391;88;102;128
4:15:06;29.1;447;287;341;579;805;568;941;813;828;956;1010;1145;1014;871;1131;1027;1318;1227;279;211;296;469;399;506;698;716;876;898;931;980;1262;1037;1186;1306;1160;1219;157;126;180;207;367;232;647;462;544;789;842;873;1046;911;994;1159;1101;1124;279;190;230;259;173;204;409;366;321;751;735;638;1156;932;917;1137;1068;1085;283;332;315;223;217;149;302;264;294;493;457;477;755;804;799;959;1005;954;387;333;356;297;236;281;248;219;275;284;373;283;552;475;512;896;785;893;475;797;395;329;303;362;333;323;279;330;238;266;406;325;291;296;401;360;104;83;114
4:18:06;29.1;360;286;329;622;794;609;819;789;864;934;1163;1021;1074;1043;1152;1336;1316;1043;212;228;273;477;415;546;775;627;811;944;807;1011;1117;1195;1120;1082;1274;1250;202;156;115;200;264;261;619;559;621;819;741;770;941;949;1075;1084;1086;1056;254;197;206;245;267;177;333;367;336;715;695;712;872;845;842;921;999;962;288;239;234;160;215;195;260;275;328;526;515;466;762;864;851;1089;1006;977;357;263;336;262;232;259;287;276;328;308;284;277;549;479;301;635;691;697;467;740;431;342;321;344;312;244;376;265;379;281;293;222;378;386;332;290;100;79;72
4:21:06;29.1;465;373;370;541;572;563;833;728;827;787;1088;1114;962;1051;1193;1084;1243;1057;246;253;243;523;527;463;686;731;702;870;963;906;1125;1146;1206;1323;1322;1132;206;128;155;218;367;306;682;476;540;732;841;831;957;1143;1007;1138;1070;1199;278;240;264;284;298;231;303;328;402;646;680;725;867;981;869;929;1025;825;269;186;199;219;162;226;286;328;298;479;480;484;805;716;692;1058;1041;923;279;340;297;246;307;229;297;217;158;273;330;373;498;450;480;731;649;682;596;762;428;330;356;291;304;277;293;302;326;325;354;313;405;291;349;420;49;108;130
4:24:06;29.1;427;210;368;590;529;583;891;760;853;998;1032;1001;942;979;1139;1139;1303;1045;156;258;279;558;493;424;665;793;867;762;861;922;1005;1117;1029;1120;1113;1094;189;167;190;328;195;214;577;491;523;782;713;740;1022;979;1029;1197;1053;1254;204;131;197;215;180;308;374;350;267;759;611;722;920;759;794;806;871;883;251;189;291;153;220;252;271;264;261;395;443;495;722;653;679;924;1134;1094;269;241;372;257;250;220;250;207;199;304;354;273;459;507;483;693;677;722;480;666;387;306;358;323;334;266;298;236;297;281;274;284;358;351;350;387;81;125;97
4:27:06;29.1;370;388;419;671;601;627;734;789;854;1015;1045;885;1031;871;1060;1107;1102;1008;257;281;291;530;462;479;804;665;629;840;876;782;1161;1058;1099;1014;1183;1101;205;156;160;286;326;278;476;522;510;823;966;773;1049;881;1024;1072;1374;926;238;204;196;263;166;242;372;293;392;764;755;561;815;850;905;1100;1235;1003;237;217;280;144;161;249;326;285;222;429;576;428;787;754;663;1020;1030;791;279;235;253;216;244;226;232;242;218;283;278;286;433;471;477;666;773;657;418;726;388;353;299;346;233;216;238;224;268;291;256;259;258;313;282;317;68;76;68
4:30:06;29.1;348;265;315;696;611;496;832;711;860;874;971;910;1151;1139;912;848;933;811;251;217;221;556;547;355;722;702;768;967;1001;891;1053;969;967;1123;1118;1139;164;103;201;244;329;288;493;542;567;678;716;870;988;1034;828;1016;1069;1065;181;223;200;171;211;260;368;346;342;669;727;674;818;809;822;951;1120;961;251;228;226;207;193;200;303;208;293;484;479;499;699;795;652;1011;995;858;328;340;286;296;248;238;194;226;200;242;300;307;420;430;630;704;641;689;385;653;420;327;370;330;241;244;249;319;273;232;368;320;286;261;397;396;127;82;125
4:33:06;29.1;359;269;286;662;705;520;744;699;875;878;895;752;1008;833;1108;1265;1193;897;184;311;225;438;420;453;769;662;607;826;764;693;909;1037;1195;1208;1084;1115;127;197;73;304;331;252;469;406;519;754;860;645;867;892;857;988;1142;986;210;179;186;164;203;201;393;365;296;680;694;782;723;871;720;795;915;903;176;165;228;90;199;195;252;230;223;435;581;419;868;741;730;924;811;939;257;280;312;383;232;221;203;173;192;239;263;295;401;552;501;625;624;679;450;716;486;330;237;341;263;189;248;352;220;297;316;335;296;304;328;408;89;121;99
4:36:06;29.1;370;347;446;545;509;463;797;622;761;867;989;1101;949;1004;960;1160;956;1031;273;224;246;457;367;446;762;660;751;760;930;851;1078;896;970;1187;1071;1188;193;136;109;284;268;225;455;509;514;741;810;814;788;915;870;1094;1123;863;194;206;182;220;224;231;370;314;266;657;771;616;843;881;907;919;815;903;250;219;239;136;262;239;238;218;262;459;448;532;742;640;649;878;870;768;287;387;292;263;262;225;239;189;190;224;296;309;388;424;466;733;750;605;423;647;329;244;302;332;264;231;170;277;233;265;302;328;328;312;324;280;120;65;116
4:39:06;29.1;311;223;310;475;549;503;862;822;717;824;886;875;976;902;1024;1033;1057;806;160;145;229;518;466;460;725;609;651;802;901;989;1062;1104;1146;1011;1191;1131;93;125;161;227;302;247;638;479;576;645;684;714;1005;881;722;1109;1141;1094;225;196;230;229;223;249;413;245;316;644;575;554;910;802;885;784;832;870;250;222;272;153;181;147;270;191;241;488;548;422;718;664;495;896;805;979;256;311;296;290;256;358;170;138;208;211;228;303;501;444;446;558;675;667;509;615;379;257;347;273;293;239;253;195;173;275;299;312;289;281;356;337;92;126;86
4:42:06;29.1;314;250;297;644;507;481;837;658;704;960;905;1061;1003;956;932;1008;1081;868;221;195;220;518;425;398;726;604;699;738;708;720;1108;962;867;955;1113;1198;220;93;179;336;260;301;506;545;585;880;637;570;893;738;836;1065;1051;874;181;211;208;222;230;233;358;317;290;645;616;563;893;734;843;869;959;774;255;164;192;177;223;117;255;290;319;426;370;433;629;800;705;813;1076;796;264;283;287;270;286;240;190;187;215;258;324;207;534;292;493;560;616;712;472;656;436;336;273;305;330;334;221;364;249;178;355;303;259;325;318;344;78;114;132
4:45:06;29.1;367;256;241;589;542;560;691;625;636;844;948;774;938;972;886;881;1166;930;267;226;192;476;444;449;777;508;738;689;909;734;903;1004;1129;989;1168;1011;138;142;125;213;219;200;623;366;498;692;736;754;924;740;827;871;1012;1038;166;180;236;232;225;249;277;326;334;733;673;857;749;817;780;800;922;921;250;211;238;183;173;175;224;236;359;426;621;458;737;722;790;793;959;831;243;255;282;219;182;228;232;172;200;280;223;249;498;495;554;564;653;635;405;577;378;281;197;289;259;267;251;291;303;332;257;200;350;263;398;344;83;64;111
4:48:06;29.1;298;224;336;510;552;373;915;805;743;823;1028;994;985;824;1040;1176;1232;871;160;204;198;628;431;404;740;783;693;722;790;931;985;795;1097;1189;1083;956;162;137;225;283;268;271;533;414;487;626;743;576;936;657;812;913;1051;942;152;160;120;172;208;275;357;328;302;662;612;610;831;823;792;933;947;829;235;221;234;142;170;167;253;195;308;505;471;346;635;694;602;750;860;793;286;186;282;239;210;166;200;138;133;225;326;301;407;382;494;679;643;613;322;564;302;333;332;258;279;235;203;237;227;217;331;222;313;257;350;288;122;128;77
4:51:06;29.1;238;224;453;537;633;620;689;656;647;880;711;792;897;932;1081;1029;1142;1077;170;120;104;364;441;327;700;742;603;729;897;688;917;977;1049;1076;959;974;127;147;226;245;273;171;546;495;533;686;634;618;773;874;701;964;1144;833;195;108;152;216;161;199;358;278;376;583;705;601;822;795;940;905;753;794;253;213;312;172;199;170;252;322;235;385;389;393;777;581;751;868;934;726;196;212;249;215;302;255;229;191;182;306;293;228;499;427;361;511;607;726;282;562;318;322;215;216;239;210;259;196;261;183;257;288;249;345;319;336;103;81;86
4:54:06;29.1;213;297;338;539;483;447;835;694;708;784;845;1006;1136;1011;975;892;1007;988;253;215;166;424;432;442;537;586;571;778;756;711;985;973;977;952;875;863;185;172;115;196;207;196;566;448;508;746;688;606;939;816;873;949;976;926;154;108;118;188;183;217;376;313;318;648;574;555;678;779;670;896;788;818;277;201;188;180;110;178;240;207;236;441;342;347;706;690;750;845;918;729;220;207;290;258;227;256;262;200;199;290;198;273;477;393;407;593;714;548;386;568;205;288;356;255;167;254;260;228;188;278;258;317;351;291;341;325;132;95;160
4:57:06;29.1;274;252;250;499;656;534;741;538;710;889;958;781;951;952;955;962;1027;977;205;191;159;458;446;366;582;646;678;803;938;605;827;917;1004;969;825;902;117;142;161;230;257;230;513;409;567;643;674;736;876;850;903;714;975;1049;233;111;171;260;157;192;398;253;245;664;536;555;686;547;819;695;788;821;139;148;259;188;216;151;268;222;275;421;495;368;696;605;673;860;970;752;205;225;197;218;227;145;220;211;213;270;297;204;486;411;369;576;643;673;330;620;356;292;188;322;270;258;326;229;272;203;198;250;258;388;310;326;83;176;139
5:00:06;29.1;289;307;217;431;540;427;522;713;562;773;802;997;1018;823;1053;1047;1049;754;193;157;291;487;360;386;579;565;692;819;813;709;809;1012;911;941;989;1014;170;157;143;292;296;185;514;441;418;775;786;737;744;817;857;918;831;806;154;146;103;111;215;251;300;252;211;579;619;450;811;686;772;789;891;746;167;226;254;109;184;169;265;203;255;419;448;470;750;688;615;766;860;765;268;171;297;248;184;167;179;148;211;280;262;199;440;352;402;619;668;519;403;573;296;263;289;330;225;225;240;244;222;191;295;289;272;296;320;349;109;54;141
5:03:06;29.1;261;304;252;453;502;411;769;630;744;774;911;1000;765;899;860;794;915;946;190;190;235;451;452;425;558;654;576;651;667;711;835;920;913;1051;1136;887;120;128;187;257;331;185;491;313;593;779;578;813;803;770;779;983;978;824;160;85;130;201;225;263;285;372;394;519;661;488;760;588;676;818;870;766;142;209;219;106;194;172;193;251;171;407;351;389;761;641;654;698;739;732;236;240;324;273;178;158;148;164;155;236;163;239;306;411;389;503;655;562;273;557;365;219;235;334;264;307;283;193;206;211;357;181;304;316;302;338;97;63;165
5:06:06;29.1;255;237;258;494;447;367;660;654;582;696;796;725;758;1015;888;1070;894;965;161;178;119;399;318;353;600;543;508;702;701;677;840;851;878;1032;1029;1032;139;109;111;208;240;175;433;443;405;560;615;608;822;733;720;887;860;859;143;131;142;163;223;222;410;259;331;437;598;508;776;743;642;676;792;640;185;191;187;135;105;196;151;158;297;364;416;473;648;505;621;820;976;728;197;224;178;252;261;226;184;181;236;208;293;193;377;298;340;478;474;513;357;409;257;210;270;305;231;228;237;209;217;200;221;253;250;301;328;333;104;57;86
5:09:06;29.1;216;237;351;537;492;458;778;607;697;652;778;900;742;824;884;919;1058;777;165;157;181;368;312;367;588;580;606;714;706;684;750;1047;988;934;941;1011;156;163;200;175;281;187;515;434;406;580;682;741;869;697;760;944;851;835;95;182;105;148;193;185;421;277;248;436;621;466;614;721;655;784;648;754;237;188;314;148;190;129;210;215;273;405;368;347;562;518;590;709;846;683;301;245;267;289;260;158;219;191;153;241;239;256;300;351;367;457;626;555;377;471;253;320;273;326;284;246;205;249;194;304;278;307;224;290;260;298;82;128;103
5:12:06;29.1;264;267;251;569;481;293;688;570;618;649;810;664;788;708;1025;843;862;852;145;248;194;430;302;390;678;503;649;762;757;734;823;876;959;1010;1046;894;119;122;109;170;236;300;414;435;470;620;625;611;747;814;783;794;1026;984;139;126;146;160;171;164;288;232;313;557;639;528;660;678;615;800;649;741;209;143;185;163;118;145;132;306;257;308;396;338;644;607;562;799;806;755;239;183;321;229;218;222;170;134;197;243;193;227;321;388;331;644;546;576;333;427;203;318;276;262;263;203;220;224;242;216;268;199;226;231;395;265;89;91;133
5:15:06;29.1;206;336;257;496;503;433;671;611;581;694;741;719;888;815;657;948;798;798;231;203;119;328;424;403;613;553;577;683;716;669;699;930;907;1129;890;838;146;142;182;205;214;175;366;390;546;629;712;599;785;738;728;963;1047;891;154;207;176;200;98;115;262;243;329;580;527;626;664;759;712;834;733;748;122;188;158;158;110;179;194;213;176;300;356;397;689;569;561;707;664;811;164;261;340;193;164;154;193;205;140;350;207;233;438;354;382;624;531;585;319;449;297;276;282;242;259;214;231;179;231;194;185;165;241;338;269;297;100;70;97
5:18:06;29.1;227;304;264;544;488;335;664;584;732;666;822;761;739;723;746;860;1038;822;180;147;130;379;373;363;565;652;557;716;739;593;827;833;964;993;886;803;113;138;129;205;227;239;515;430;404;558;682;682;706;734;762;905;912;705;139;189;100;208;177;214;309;257;199;489;543;571;851;704;726;643;794;778;143;160;164;121;101;75;216;271;192;386;611;342;613;620;631;890;792;744;280;197;255;201;184;206;182;117;137;193;164;263;423;264;453;516;665;575;351;392;292;249;294;265;244;302;223;211;234;251;219;207;207;265;230;299;86;97;125
5:21:06;29.1;309;320;243;461;404;398;702;591;674;713;777;857;846;626;676;835;892;830;153;150;152;357;308;395;758;661;481;745;640;760;870;723;859;868;980;985;121;105;78;252;182;188;415;431;492;644;729;551;701;667;673;886;868;717;111;84;175;135;181;235;356;295;290;624;566;515;841;741;757;612;783;761;116;191;198;174;182;124;228;191;210;341;465;403;599;577;483;758;710;669;211;243;214;243;226;225;156;157;213;239;238;242;346;326;300;593;596;578;369;340;302;220;269;290;243;186;247;267;265;272;211;209;341;208;260;192;77;81;90
5:24:06;29.1;212;183;219;414;480;375;497;644;568;757;801;698;710;879;866;770;923;797;175;148;136;395;313;375;600;533;433;714;718;632;773;769;691;837;883;978;113;133;149;266;249;245;366;379;456;648;587;676;723;726;765;730;912;712;122;125;127;128;195;255;245;246;311;574;533;540;670;751;652;677;656;736;154;189;137;102;84;144;218;291;166;449;323;324;595;508;532;760;835;764;237;221;215;204;221;207;172;132;237;181;185;200;340;357;405;678;564;565;296;428;271;263;226;232;155;181;286;332;335;242;186;282;237;290;230;305;82;48;118
5:27:06;29.1;205;217;271;469;416;367;587;566;589;665;799;761;700;802;966;772;979;723;104;176;116;314;318;291;600;496;561;820;747;649;726;912;860;900;842;749;121;119;180;209;177;222;397;361;434;640;620;660;856;619;617;782;746;915;124;116;116;197;172;166;260;230;208;565;512;502;667;636;713;652;672;652;168;131;199;84;147;159;250;287;157;352;369;315;688;570;637;616;697;662;264;294;220;190;214;189;199;147;143;248;244;180;372;397;359;499;535;538;229;358;349;273;196;147;198;188;166;195;249;185;219;237;193;274;211;312;82;117;110
5:30:06;29.1;235;198;277;447;484;388;589;538;638;663;836;620;762;778;796;811;823;875;172;113;203;322;329;339;478;584;579;571;538;719;774;698;872;931;880;870;137;95;155;137;218;176;343;308;425;527;550;710;786;750;782;631;907;779;188;65;81;150;233;232;274;273;261;604;669;632;746;572;685;710;679;713;169;140;131;100;129;122;240;211;261;398;283;395;625;581;628;607;884;681;180;284;262;193;250;213;181;152;133;180;249;220;313;342;386;461;560;478;373;373;270;226;270;274;226;215;184;155;177;263;186;286;256;325;294;301;67;91;124
5:33:06;29.1;286;178;353;481;477;346;564;494;514;651;709;725;773;634;735;814;800;731;153;151;129;251;256;386;479;484;573;640;550;620;733;780;770;873;723;864;110;103;73;277;209;165;438;442;411;562;580;588;807;666;647;636;873;643;172;124;140;149;165;172;358;241;276;528;509;513;528;657;535;709;747;722;164;158;181;100;122;189;201;151;195;402;435;317;638;553;507;714;751;715;238;285;256;247;258;227;107;90;208;269;256;270;442;347;432;515;407;429;206;405;260;350;360;263;221;191;253;172;204;255;284;205;250;264;283;275;102;86;105
5:36:06;29.1;201;142;300;453;419;344;607;536;607;607;627;671;808;633;695;830;926;843;198;128;147;361;244;323;592;449;532;727;488;714;906;802;848;884;792;860;116;114;144;297;178;186;416;330;465;632;534;366;658;810;708;717;823;705;98;139;117;168;164;194;212;231;197;458;451;492;607;721;607;661;705;747;220;155;125;163;150;80;211;149;229;380;309;284;584;610;583;718;619;650;164;191;212;168;238;218;235;109;125;192;166;196;388;411;407;456;536;423;255;352;232;279;233;277;210;173;162;212;225;292;248;250;272;335;247;221;110;64;150
5:39:06;29.1;179;177;210;309;537;383;435;604;492;664;736;655;667;614;766;1001;786;722;204;142;145;395;292;204;517;481;465;544;698;577;630;697;783;778;700;727;150;76;88;170;177;152;462;308;416;457;525;502;724;597;712;742;936;803;167;102;118;142;193;133;250;345;330;456;527;577;655;608;651;788;793;683;163;160;183;152;151;176;218;205;140;266;313;424;531;634;632;717;791;666;252;296;187;130;255;214;134;225;101;177;259;246;390;305;266;686;614;550;298;388;294;269;332;255;211;169;100;187;218;153;206;164;187;239;235;299;94;146;92
5:42:06;29.1;266;201;277;294;352;413;522;446;506;658;646;768;686;736;791;999;911;846;152;47;165;279;337;268;612;463;541;635;536;574;733;729;697;881;858;799;114;132;138;172;220;180;531;314;377;595;611;531;662;817;582;843;707;687;159;123;100;213;208;155;321;190;275;471;341;452;677;624;649;685;775;637;193;121;108;151;130;144;286;208;203;308;392;388;592;496;485;606;649;507;195;194;221;249;263;181;134;184;159;194;262;168;351;320;366;560;513;521;316;318;239;271;254;170;230;226;226;201;175;212;244;283;284;270;253;234;115;58;105
5:45:06;29.1;180;224;233;351;410;359;627;521;480;493;688;548;639;736;852;721;806;730;158;119;143;316;275;251;492;464;423;652;532;577;625;689;591;791;848;766;125;71;162;208;181;202;399;486;301;515;554;501;831;672;722;741;736;778;86;121;122;178;218;143;325;216;256;492;518;478;734;628;653;627;675;606;130;159;111;161;127;148;231;127;240;320;205;306;463;498;587;688;561;642;248;241;267;158;196;189;183;159;183;183;131;254;359;262;254;405;488;514;294;270;265;288;243;272;238;224;235;111;262;205;257;277;186;242;260;252;55;133;73
5:48:06;29.1;260;187;164;393;427;446;672;613;576;603;622;601;704;727;856;864;854;655;179;127;120;274;306;299;489;475;495;705;559;589;656;708;718;1031;615;732;116;112;123;148;160;167;415;287;375;522;534;561;864;832;649;869;753;805;112;134;130;132;138;205;254;207;259;574;528;446;634;550;522;606;592;663;199;146;208;139;183;97;194;203;118;354;351;249;460;595;399;619;717;626;238;182;257;173;302;171;143;85;118;218;158;215;385;277;285;508;502;467;301;334;175;175;280;269;224;211;201;275;182;230;244;163;220;209;230;259;102;88;141
5:51:06;29.1;149;223;201;382;536;427;599;565;450;709;682;656;637;611;671;707;869;806;148;152;97;379;327;317;531;456;452;483;445;606;643;672;775;827;660;702;182;134;91;185;222;183;428;242;450;550;661;587;576;639;736;887;750;694;150;124;122;143;129;183;248;302;226;448;403;454;689;559;546;650;745;789;162;143;189;144;104;76;205;210;127;393;282;398;436;569;424;686;802;648;235;265;172;164;223;124;202;145;140;169;240;214;300;308;349;545;446;457;292;321;324;150;196;281;197;216;176;210;258;150;194;215;248;189;261;255;129;84;66
5:54:06;29.1;226;187;282;429;432;399;581;451;453;661;584;667;614;651;846;546;778;685;103;154;120;255;264;301;491;440;401;570;643;509;787;765;853;719;848;855;79;122;120;258;183;246;302;407;426;644;486;479;686;610;580;728;807;594;158;95;41;121;146;146;283;230;235;520;541;442;605;708;523;712;659;544;99;81;176;108;133;161;119;204;193;315;320;337;590;475;420;552;691;623;186;167;170;194;192;162;126;137;147;232;199;263;378;313;273;424;571;318;255;277;234;302;272;208;182;215;309;165;194;200;241;230;222;272;182;244;50;140;142
5:57:06;29.1;303;222;197;357;448;306;617;369;503;574;555;663;746;747;642;741;861;650;99;118;91;254;267;237;517;448;477;587;387;548;668;565;897;805;596;785;173;101;99;246;174;178;344;360;308;434;559;529;604;534;610;590;771;627;93;111;164;150;128;149;232;265;170;488;442;389;511;756;680;626;622;633;118;171;132;155;134;131;215;126;195;399;395;376;525;524;475;586;637;541;193;192;183;131;141;217;160;126;151;144;181;189;365;395;271;431;544;422;275;204;241;265;325;226;204;184;213;252;180;227;242;227;246;205;251;309;105;51;159
6:00:06;29.1;221;163;173;386;299;319;505;534;489;512;563;567;671;557;621;791;810;581;205;180;101;328;369;254;390;451;423;474;709;463;586;839;693;778;668;730;85;75;99;202;243;157;239;356;369;474;526;443;782;492;554;787;656;756;127;117;173;105;124;123;326;199;238;488;480;484;599;592;560;478;635;614;93;115;132;157;121;131;230;161;149;269;295;341;553;462;490;614;732;772;166;179;234;167;124;157;167;228;169;233;232;234;357;340;314;500;503;414;267;313;268;166;234;257;206;183;231;189;184;148;219;196;238;271;226;279;90;48;129
6:03:06;29.1;166;211;244;373;379;272;477;417;396;492;529;518;569;674;674;666;812;720;125;157;121;328;280;283;516;422;509;472;606;419;682;555;601;693;809;682;116;80;103;149;190;255;382;240;351;524;526;461;586;574;607;660;720;572;64;98;69;324;130;123;247;131;210;511;450;491;665;643;568;540;675;648;106;85;107;206;161;109;251;180;195;380;244;320;524;464;495;767;545;575;233;195;184;154;194;148;131;107;145;178;232;200;348;222;271;386;516;456;161;276;225;289;224;212;153;177;177;217;135;222;172;194;187;193;207;245;127;133;112
6:06:06;29.1;220;199;143;314;345;347;427;366;479;581;741;521;564;507;728;668;748;634;116;111;148;358;255;315;437;424;306;501;587;527;561;647;687;681;684;615;97;106;81;156;241;180;306;368;390;566;521;438;666;519;650;629;763;686;60;111;125;133;111;95;204;231;225;344;433;428;585;571;496;599;592;583;99;96;102;131;115;105;161;225;211;359;306;308;386;571;425;654;648;578;221;229;190;208;162;118;112;155;155;270;139;197;307;291;387;389;507;433;333;277;228;177;287;285;185;206;203;155;186;161;133;224;200;280;228;195;85;53;106
6:09:06;29.1;123;201;245;433;291;311;580;358;590;561;633;527;674;662;609;696;792;705;187;85;102;407;222;336;456;445;482;493;574;492;513;637;703;700;667;902;88;171;117;121;211;153;286;322;305;540;524;484;612;591;555;653;756;729;87;91;141;128;188;184;212;195;197;382;502;478;495;542;561;705;678;606;135;142;113;129;151;134;250;173;141;287;273;342;551;508;542;590;596;540;263;193;137;122;118;165;188;111;155;235;119;155;396;157;200;400;458;445;276;282;152;215;192;229;196;175;166;166;182;295;175;190;198;201;303;286;91;115;112
6:12:06;29.1;266;208;186;430;291;431;528;446;456;405;597;676;701;622;731;621;744;627;110;114;135;339;324;280;399;476;498;467;555;576;615;615;611;629;614;746;143;127;135;170;202;154;356;344;388;483;498;525;639;626;573;727;699;643;127;107;119;74;113;106;265;182;214;530;444;454;701;518;631;714;619;704;81;160;121;174;116;122;166;192;156;265;298;271;440;499;504;612;591;616;196;200;190;211;138;211;192;116;128;185;146;185;264;234;325;495;424;449;202;270;159;229;162;246;221;224;162;180;170;146;212;182;216;233;241;273;92;72;125
6:15:06;29.1;201;184;166;241;410;316;698;430;388;538;590;591;669;576;536;745;803;654;108;114;191;198;304;247;501;396;434;485;537;512;494;567;663;684;721;782;139;91;84;215;177;168;409;311;356;476;585;419;605;702;600;681;644;659;96;112;94;158;151;93;254;173;194;458;454;412;507;689;551;545;561;607;107;101;87;97;101;94;186;188;151;300;377;310;547;501;444;658;657;486;244;240;244;142;193;152;186;59;107;262;222;119;380;260;345;396;373;417;291;286;188;234;243;273;187;230;200;179;134;107;154;264;192;196;295;205;86;101;70
6:18:06;29.1;149;199;152;309;324;335;458;388;477;645;469;507;549;642;591;626;595;642;146;98;116;210;314;284;389;407;385;460;474;620;572;633;656;723;739;814;140;98;87;137;212;181;280;240;352;416;500;474;622;655;641;582;568;616;97;103;116;164;119;104;193;274;200;426;476;420;512;564;451;672;664;618;120;145;152;114;138;95;238;132;216;240;346;276;383;441;457;535;480;580;217;168;288;191;112;185;115;154;102;167;97;190;288;295;271;415;451;468;172;305;226;147;251;220;151;201;130;165;155;177;251;203;206;236;228;263;137;80;75
6:21:06;29.1;183;153;154;287;235;274;305;349;333;404;603;508;588;458;541;616;696;666;181;73;103;228;221;240;339;400;448;468;484;513;611;688;595;639;670;688;82;98;87;128;173;194;357;329;335;499;561;561;491;515;534;599;626;500;171;53;67;145;146;142;224;231;254;355;397;405;677;431;486;652;444;602;147;86;166;94;155;92;222;234;151;304;304;313;507;414;467;502;701;554;172;171;185;215;105;131;116;184;131;245;211;141;220;307;395;463;379;495;253;253;215;196;234;193;256;231;158;175;220;207;195;255;214;186;221;187;78;122;116
6:24:06;29.1;219;153;259;383;334;176;450;392;391;508;418;689;497;626;560;658;593;721;110;97;97;176;223;186;356;435;558;558;522;365;684;552;654;665;666;635;90;57;108;102;126;137;415;340;329;478;477;442;624;602;553;655;581;629;74;47;78;147;134;161;176;307;214;402;370;406;414;546;554;514;610;559;158;93;134;161;143;105;194;83;164;206;326;324;539;556;492;656;475;529;179;190;151;139;219;169;119;180;127;134;227;117;241;205;351;392;408;450;249;274;219;195;266;230;240;195;201;169;194;218;216;170;217;316;176;273;103;81;108
6:27:06;29.1;151;200;251;337;363;323;356;430;375;490;551;583;491;534;560;644;651;717;150;128;92;207;191;257;460;440;412;488;578;617;705;504;637;566;632;627;43;89;121;189;143;129;328;173;337;511;501;497;679;645;502;545;897;618;116;88;110;117;87;139;211;225;149;429;458;330;632;673;497;585;557;533;77;97;96;71;136;143;180;148;237;362;283;287;473;402;578;524;593;509;191;208;141;105;144;130;96;137;84;155;152;118;259;285;264;476;359;433;208;241;182;228;244;198;198;194;208;201;175;152;221;289;236;299;230;214;114;83;95
6:30:06;29.1;174;241;214;310;318;321;381;397;416;470;490;525;598;492;606;666;563;650;102;87;159;226;242;185;402;447;390;424;452;427;512;491;475;597;537;720;124;52;115;115;161;166;272;194;409;472;588;425;662;510;529;688;569;637;131;76;89;73;100;155;202;189;234;410;297;447;542;496;455;467;632;562;99;89;111;91;98;118;205;252;164;221;281;265;362;449;434;594;551;553;191;227;184;125;129;183;198;126;148;169;181;254;254;333;222;472;458;436;216;197;210;203;201;205;175;153;185;183;177;152;214;180;198;275;191;247;129;56;108
6:33:06;29.1;156;173;103;384;290;325;465;382;369;418;442;425;519;640;632;586;661;636;138;112;59;268;207;263;468;408;369;443;511;591;612;501;510;770;727;715;88;99;97;164;185;162;393;204;335;460;367;525;568;471;528;625;627;589;73;69;118;129;104;92;113;226;219;379;501;458;533;565;574;465;624;521;137;118;99;183;85;146;214;194;239;253;210;293;501;474;543;526;513;440;281;189;121;226;108;114;155;100;161;202;137;143;315;224;287;449;396;355;175;221;153;202;225;264;139;210;253;168;189;132;178;169;181;274;253;232;117;98;150
6:36:06;29.1;137;88;112;258;286;229;397;289;459;419;480;607;588;471;601;702;647;539;114;146;158;260;265;233;435;396;412;517;474;510;632;421;597;489;608;507;125;72;60;170;150;112;324;277;364;333;408;471;579;545;638;739;675;534;88;109;109;107;86;104;212;235;187;383;438;342;542;594;643;621;642;580;121;94;25;137;138;88;168;115;166;256;264;232;545;468;482;624;640;497;106;187;106;161;169;203;105;85;118;196;182;158;292;309;278;369;392;419;162;242;186;242;146;278;171;173;223;204;153;183;157;188;184;186;240;203;84;64;115
6:39:06;29.1;219;184;200;235;359;273;395;383;371;451;434;564;501;448;486;551;636;550;126;156;85;361;283;189;478;453;419;534;461;461;608;521;646;616;709;581;101;129;46;162;187;95;226;317;382;454;374;490;517;571;561;517;557;574;100;92;89;110;174;89;205;198;219;394;328;375;566;626;479;568;544;655;107;84;125;88;96;109;170;199;98;204;332;220;503;476;584;597;591;391;200;167;119;176;135;115;132;120;159;202;110;185;300;335;222;366;346;347;147;318;196;294;191;194;203;190;164;203;147;290;210;160;234;187;193;190;89;105;79
6:42:06;29.1;193;192;190;315;293;230;411;383;421;528;485;434;535;543;521;687;703;550;164;139;106;222;329;190;378;331;414;374;363;324;551;564;473;591;686;644;121;84;96;137;166;159;304;266;266;443;544;381;509;610;534;569;561;606;90;107;105;131;136;103;153;303;158;348;398;437;488;513;457;578;670;619;83;96;92;94;124;96;211;148;162;226;271;278;451;438;351;558;567;482;214;226;144;176;131;139;102;123;127;260;227;195;242;245;297;368;432;410;170;241;199;194;168;209;150;116;175;121;176;170;165;196;261;186;171;218;143;67;173
6:45:06;29.1;167;105;122;223;274;219;446;371;384;412;323;555;533;489;568;521;494;642;182;115;112;224;182;183;378;353;364;358;418;398;551;534;519;621;512;575;103;100;106;159;165;188;322;258;242;403;481;398;570;462;508;641;558;599;115;78;138;113;127;123;162;224;171;416;398;306;374;474;587;440;594;660;127;60;110;101;128;96;113;247;156;332;216;270;535;404;433;618;556;615;145;202;186;91;161;229;107;177;111;159;185;115;241;241;245;426;333;378;181;267;189;235;171;182;105;148;134;163;125;120;129;196;177;238;271;212;74;97;167
6:48:06;29.1;136;200;178;271;334;289;352;345;348;417;465;467;512;425;591;488;480;500;123;149;128;249;293;278;401;367;358;410;367;357;418;443;589;589;633;592;109;138;61;193;188;147;253;293;334;404;355;384;552;621;535;679;687;773;70;131;88;104;173;138;268;197;200;354;427;332;475;442;527;614;495;602;76;53;96;86;107;128;190;158;128;255;352;261;339;447;502;607;508;462;148;126;151;181;141;205;86;103;114;186;173;157;245;279;265;338;418;441;208;224;144;290;147;177;168;155;166;131;124;116;198;154;199;178;223;236;107;96;140
6:51:06;29.1;169;145;249;216;353;195;373;294;357;382;453;479;443;593;579;492;645;572;120;171;83;222;259;210;440;276;305;361;415;340;369;444;518;670;615;589;74;89;107;104;127;221;374;302;320;433;464;330;458;663;654;530;617;526;94;90;66;139;93;129;271;172;267;313;334;347;471;458;493;652;508;527;107;43;120;106;89;78;143;189;122;237;207;303;485;455;400;595;429;504;225;161;199;163;112;89;131;132;201;169;174;214;228;188;292;319;335;407;165;208;181;220;203;148;104;153;192;155;151;143;186;170;238;198;173;155;125;59;107
6:54:06;29.1;188;204;170;356;309;296;367;352;299;405;502;385;660;460;544;604;640;575;100;111;74;176;226;147;275;346;329;349;406;326;495;426;436;629;543;581;134;50;134;169;149;95;234;189;183;484;436;515;443;408;551;627;541;541;101;116;87;83;134;102;191;171;176;449;439;375;470;470;527;438;452;647;100;65;57;72;66;124;153;118;105;244;213;253;484;420;458;524;472;649;197;238;157;229;134;104;132;51;60;192;185;204;227;241;228;314;309;342;220;247;165;225;264;218;224;159;187;112;148;147;107;205;199;202;247;234;105;146;129
6:57:06;29.1;162;129;229;286;195;213;290;359;420;421;505;370;457;462;482;566;675;455;134;140;117;321;219;141;389;309;326;393;449;469;493;420;559;602;451;659;124;62;109;85;151;175;210;264;204;506;376;453;551;544;491;443;690;662;117;78;73;123;143;97;162;158;129;300;387;374;509;504;456;435;619;558;72;83;72;136;91;143;154;169;143;229;175;262;380;424;400;580;534;471;130;206;197;151;183;135;198;98;75;130;203;136;312;309;231;363;302;298;210;292;203;259;238;216;150;183;101;122;130;132;208;140;262;195;204;135;166;92;100
7:00:06;29.1;71;211;102;226;297;233;365;338;291;383;526;472;428;523;361;521;673;468;96;94;162;246;235;222;271;351;257;364;343;297;514;526;534;507;470;577;110;88;86;180;73;100;311;200;323;463;410;357;522;522;418;469;761;502;74;73;166;172;92;117;207;198;167;321;413;394;534;658;393;543;498;455;92;106;74;54;94;88;152;160;111;229;246;199;511;408;464;430;537;470;146;163;168;144;149;145;113;113;87;198;157;238;238;235;271;433;341;368;223;282;242;136;192;243;139;121;183;124;175;140;170;214;181;178;241;175;89;83;104
7:03:06;29.1;137;142;191;241;290;174;412;310;282;384;369;403;539;498;489;577;603;488;113;95;73;274;216;162;249;304;347;389;323;285;418;626;413;608;435;628;121;56;131;194;140;162;249;298;209;455;497;450;454;504;417;556;520;588;92;102;92;169;110;170;279;155;201;402;325;323;495;453;472;547;454;549;72;63;58;109;127;116;145;156;111;257;260;264;399;398;335;480;543;522;182;118;156;112;213;127;124;114;78;191;127;237;219;228;232;373;335;323;166;185;186;151;266;174;184;180;201;118;143;177;206;141;164;233;244;211;143;65;122
7:06:06;29.1;174;174;142;216;271;213;381;439;290;490;421;411;450;502;550;534;402;564;106;104;74;177;199;198;386;335;370;297;461;341;444;480;440;558;491;585;153;118;99;143;131;121;216;217;396;349;405;356;467;503;490;577;614;517;71;135;83;186;72;93;206;167;210;299;349;344;543;454;422;566;618;578;93;71;121;83;81;79;209;156;159;306;237;317;377;459;333;460;632;623;203;128;180;140;117;138;118;103;132;155;137;137;214;250;175;413;365;365;201;225;183;178;184;171;163;144;188;117;165;184;196;158;212;215;151;188;120;79;102
7:09:06;29.1;157;124;100;224;228;221;279;227;261;528;345;411;431;560;497;662;637;434;98;88;84;251;208;182;386;279;396;265;294;301;473;449;453;631;529;494;101;86;101;89;180;124;329;232;284;396;356;379;400;450;416;534;562;575;47;71;141;127;132;112;151;189;278;321;320;435;381;491;493;458;605;471;39;29;71;88;75;96;117;187;108;225;205;247;381;459;258;501;509;467;250;203;183;131;119;87;155;129;144;147;110;164;295;196;293;312;380;314;163;185;205;282;193;159;175;184;208;138;204;100;152;146;144;146;203;192;62;138;103
7:12:06;29.1;92;92;141;247;303;173;250;262;307;379;336;437;476;346;502;416;472;408;94;83;56;299;198;123;286;264;369;356;343;308;511;394;387;625;544;519;39;56;81;137;118;144;262;262;265;384;452;414;398;504;511;587;550;353;62;61;142;120;133;139;214;218;195;264;382;379;547;376;411;510;600;574;72;103;85;162;99;106;139;179;162;251;214;218;456;354;481;486;440;434;188;204;217;104;100;98;201;94;54;168;125;119;248;239;245;341;333;312;261;150;155;243;228;263;189;226;103;133;175;166;174;135;221;137;226;164;120;134;59
7:15:06;29.1;140;149;170;244;320;232;271;300;302;404;326;447;460;508;366;534;589;485;83;120;76;213;205;204;266;323;345;336;314;426;418;401;471;417;480;444;109;48;107;173;132;234;258;231;276;407;416;354;533;355;560;504;669;513;110;80;90;59;101;113;181;179;132;376;290;263;389;491;518;527;534;602;64;46;81;94;135;115;98;139;143;260;173;248;403;348;411;482;596;425;165;200;110;105;112;148;167;79;114;117;122;154;269;161;203;306;377;387;132;218;232;241;184;118;150;135;139;200;140;165;199;86;175;142;191;200;82;56;87
7:18:06;29.1;161;66;160;223;182;126;384;380;241;395;406;393;476;556;355;505;509;493;99;130;96;189;193;123;240;253;208;327;390;382;432;404;430;555;504;476;84;105;103;153;162;109;302;225;315;396;443;383;455;337;575;460;576;495;45;80;87;129;151;86;159;211;171;307;256;325;400;462;492;544;580;540;91;81;83;81;92;76;137;90;155;225;260;207;330;407;390;475;468;536;158;207;97;156;125;156;61;118;125;233;136;181;276;177;221;275;314;376;261;257;231;107;140;155;155;139;114;140;148;153;186;139;117;215;244;200;101;92;66
7:21:06;29.1;122;100;147;224;210;260;284;242;277;329;320;394;393;437;496;500;627;499;126;129;87;200;223;275;307;343;361;353;377;437;399;423;440;464;454;506;76;89;102;182;150;103;226;283;240;344;307;355;570;505;524;371;519;432;92;63;114;134;161;148;224;162;80;321;328;300;347;394;494;546;489;436;96;114;110;106;109;146;104;170;151;211;208;230;411;321;362;411;543;471;146;171;176;126;129;88;90;103;143;114;142;161;145;186;140;259;292;391;159;204;206;176;170;161;180;148;177;127;156;128;175;156;144;223;236;177;157;109;83
7:24:06;29.1;104;119;152;305;218;185;343;306;295;324;390;402;449;387;431;541;482;581;132;103;136;238;256;180;274;228;277;296;236;345;347;437;472;492;575;516;75;54;97;97;147;138;223;237;253;394;455;434;404;434;454;499;457;485;107;112;60;121;104;98;152;236;185;285;304;198;538;393;435;451;509;485;107;132;105;63;146;94;157;122;161;278;192;145;368;386;429;457;493;486;125;154;142;118;102;83;149;153;123;196;146;213;269;150;217;297;333;440;151;173;168;126;161;246;137;153;184;170;110;151;209;107;214;162;155;203;51;73;60
7:27:06;29.1;178;168;126;258;174;249;258;345;280;405;372;396;397;326;415;343;459;385;76;151;140;129;288;75;273;289;298;420;329;313;393;324;445;519;343;535;113;94;95;155;138;89;175;232;218;291;337;336;408;422;496;428;541;477;91;115;91;115;87;122;186;209;127;297;291;308;394;503;472;467;537;531;49;116;103;60;107;92;120;193;201;229;214;258;453;453;372;468;481;454;147;115;201;143;79;108;147;140;140;141;162;206;220;299;253;308;317;347;216;158;206;148;123;186;179;133;229;97;141;84;150;174;144;124;116;235;115;119;134
7:30:06;29.1;141;113;123;204;209;201;279;233;187;351;396;382;403;397;297;414;475;576;69;64;111;192;188;153;240;194;248;320;315;313;359;380;405;470;579;456;70;99;71;170;147;93;212;258;270;339;324;404;367;452;406;548;577;483;62;106;78;98;60;125;189;190;118;315;288;314;553;469;489;463;480;423;159;92;89;106;118;91;164;159;156;225;169;269;347;426;374;402;374;414;199;128;178;166;138;74;98;108;104;108;202;159;190;160;160;304;274;403;201;232;161;175;198;195;183;135;163;121;102;141;136;139;133;159;186;224;121;74;90
7:33:06;29.1;106;106;174;302;258;164;251;299;214;452;264;343;508;491;345;421;471;363;169;159;101;144;284;191;265;230;260;332;279;294;323;455;303;545;482;550;110;96;79;132;168;64;210;202;252;354;306;332;527;454;473;536;461;491;80;73;36;183;98;114;155;169;150;259;335;307;488;388;471;649;553;440;109;65;109;77;129;62;149;166;168;266;287;282;343;304;356;377;454;362;135;137;166;111;69;128;182;89;91;136;106;131;211;201;273;305;277;375;241;141;152;195;132;186;141;163;130;94;119;73;159;174;210;180;166;160;112;66;199
7:36:06;29.1;92;114;162;207;229;221;240;163;311;310;287;408;306;325;388;431;561;527;71;117;76;246;154;168;345;275;244;308;349;333;368;344;379;423;516;546;38;80;114;93;93;171;205;225;230;237;363;358;464;406;418;534;468;394;53;38;87;57;90;106;124;159;170;399;281;416;405;508;481;513;603;489;63;60;51;86;90;64;104;167;162;178;155;266;338;404;330;464;429;479;159;178;269;162;147;109;164;136;59;175;76;145;254;192;205;321;420;344;168;235;207;190;174;163;90;103;179;118;122;106;148;94;159;182;187;173;82;97;138
7:39:06;29.1;152;133;119;213;202;137;214;313;220;351;328;376;295;414;454;421;411;536;89;122;70;160;147;176;250;268;233;443;299;254;510;310;417;444;446;334;98;85;99;71;105;125;253;187;239;345;378;240;437;415;377;477;457;428;52;89;84;120;122;131;199;175;121;273;254;285;386;456;514;540;505;413;102;52;93;97;130;96;134;157;134;337;244;190;444;376;366;466;432;532;141;153;91;127;90;100;178;130;120;119;105;154;195;224;192;310;325;241;164;206;195;187;251;150;131;129;110;127;107;142;92;134;110;196;149;205;142;77;102
7:42:06;29.1;122;129;115;189;174;101;293;220;244;271;231;377;352;428;410;351;539;372;151;79;47;180;170;236;220;272;201;362;297;278;354;338;380;450;501;383;59;67;109;82;88;66;246;279;249;332;369;327;544;457;484;443;396;326;64;65;99;101;60;141;172;213;200;312;361;309;481;505;398;500;430;428;69;96;78;137;97;137;107;123;73;198;230;275;354;434;341;509;529;435;200;99;158;135;139;94;129;120;121;142;139;121;193;154;157;270;358;249;187;123;200;204;145;173;90;185;181;128;130;150;195;162;150;230;234;177;105;89;90
7:45:06;29.1;145;100;157;141;196;168;239;173;261;293;328;495;401;372;330;407;388;361;90;97;85;168;120;160;228;251;211;338;270;244;353;340;398;541;426;462;112;99;124;110;118;153;192;152;302;244;310;386;496;283;352;417;422;575;88;48;83;110;134;130;209;195;172;308;282;363;429;388;461;360;391;413;82;48;60;86;80;97;106;97;161;201;216;276;421;289;242;356;602;390;210;141;167;161;115;111;84;145;107;90;180;116;189;184;225;325;272;298;139;160;155;180;200;97;161;126;117;75;152;126;150;167;74;176;156;186;132;97;137
7:48:06;29.1;127;125;126;277;123;204;212;243;182;305;266;422;411;368;481;409;482;449;90;82;106;132;161;142;207;200;298;297;238;222;380;369;359;468;385;355;50;93;99;93;115;90;210;146;203;335;408;303;374;379;509;560;429;429;77;61;89;63;146;100;191;174;182;222;201;224;443;422;382;552;438;604;92;87;71;159;97;117;205;108;89;212;109;266;349;311;354;529;595;516;133;109;177;93;75;54;133;52;148;110;133;93;211;197;192;344;290;206;170;130;144;154;168;160;190;177;149;152;113;124;100;155;155;100;185;140;105;102;121
7:51:06;29.1;154;120;124;141;176;117;200;170;185;242;285;246;418;430;374;423;533;428;83;110;122;181;151;192;260;340;223;341;385;342;374;392;344;459;502;464;90;51;100;105;95;180;265;173;246;278;246;464;375;354;378;522;390;486;100;67;53;131;91;106;237;133;158;220;362;261;350;442;342;407;474;507;129;49;66;69;87;137;155;152;122;214;184;271;427;298;349;419;364;442;233;127;179;86;67;89;134;103;120;112;125;135;198;147;189;314;327;227;110;215;134;240;100;176;153;141;138;126;140;103;120;185;123;168;129;170;115;157;84
7:54:06;29.1;67;102;112;175;179;174;212;240;162;313;279;258;462;352;354;447;397;433;77;160;35;160;151;178;253;314;249;247;279;234;298;380;352;342;350;460;81;118;57;105;75;96;171;168;163;335;266;334;399;358;386;388;522;548;90;83;47;82;75;103;155;125;157;222;280;215;364;428;282;491;517;484;62;74;62;131;124;104;102;108;189;234;190;235;423;348;325;468;539;448;146;71;164;90;66;133;103;97;136;214;140;134;230;211;176;290;279;376;201;301;175;121;127;241;179;123;119;101;113;98;123;117;117;153;158;124;130;118;76
7:57:06;29.1;114;154;137;182;185;242;349;219;227;312;290;388;378;379;330;450;393;376;47;85;104;148;238;84;226;277;205;334;305;221;374;251;387;446;527;402;55;107;58;103;95;136;212;204;184;386;426;229;381;364;294;496;480;534;45;92;113;132;143;100;176;160;165;274;300;155;479;455;500;564;487;391;83;58;36;102;107;92;147;137;116;221;219;221;413;364;309;444;441;305;141;137;128;122;90;86;47;124;86;152;162;130;272;204;225;282;272;318;167;158;99;89;119;183;184;129;179;96;146;172;120;119;80;190;151;177;139;119;92
8:00:06;29.1;162;102;131;150;145;159;286;184;217;228;305;295;286;343;278;411;405;430;82;115;82;236;134;145;295;190;249;268;277;259;370;212;370;390;349;467;54;46;39;106;94;137;263;202;230;310;344;302;353;341;385;496;389;450;135;99;92;110;109;106;183;180;144;250;347;256;389;373;399;534;418;385;61;134;60;37;80;59;100;83;61;197;184;172;299;335;337;335;483;499;138;166;52;72;88;90;122;135;111;130;170;127;232;185;161;302;325;250;177;117;158;173;149;133;161;163;153;139;86;122;88;154;204;79;136;218;142;119;133
8:03:06;29.1;134;102;90;136;182;187;183;255;131;194;349;368;342;355;361;428;368;404;93;78;52;199;176;200;245;186;299;262;254;283;412;245;351;439;424;379;91;112;59;121;115;163;299;95;156;349;328;270;366;406;349;480;419;504;54;118;120;114;118;59;160;271;229;238;354;233;437;464;375;320;509;476;86;56;38;143;68;69;110;77;159;181;236;245;320;373;323;390;490;344;194;133;105;156;130;70;117;79;130;92;131;165;254;119;236;270;348;299;159;173;109;196;167;178;186;155;85;106;115;109;204;95;76;160;161;175;89;63;55
8:06:06;29.1;124;108;133;161;161;142;165;225;230;375;291;252;357;340;389;397;378;509;73;156;84;226;207;189;290;223;185;326;309;264;309;271;304;416;365;387;76;58;101;100;128;135;156;233;209;232;254;346;422;398;401;422;424;473;44;79;79;128;151;109;179;129;146;271;371;373;448;344;297;474;593;350;55;94;67;72;103;89;90;178;187;240;136;207;284;290;264;436;479;431;134;179;94;96;100;107;214;102;112;144;139;128;210;310;172;275;276;267;157;198;173;145;165;192;137;109;135;77;109;64;109;131;143;107;167;164;95;111;131
8:09:06;29.1;135;122;111;145;126;158;298;204;230;306;266;300;314;379;379;327;322;402;67;94;102;148;185;142;208;196;165;218;269;180;303;299;321;376;361;427;88;39;98;147;71;151;185;192;255;359;366;334;314;322;380;406;505;496;120;75;42;84;107;77;159;116;132;276;268;233;341;337;371;406;382;381;56;64;75;100;53;102;106;90;139;200;126;128;281;207;260;427;390;477;115;137;143;62;117;79;112;106;91;74;97;117;183;241;95;261;273;326;133;125;136;184;204;146;92;192;130;143;97;160;140;133;164;180;179;197;102;82;136
8:12:06;29.1;102;59;149;210;196;103;181;160;208;178;215;344;371;249;343;458;385;409;106;89;117;162;154;141;200;221;281;315;294;287;269;379;447;446;385;295;76;55;84;44;88;113;143;178;204;397;260;342;326;369;441;380;464;444;131;30;48;88;119;113;87;152;135;321;252;235;344;400;488;328;371;496;57;95;93;49;79;92;107;136;106;156;192;182;370;362;367;330;250;422;170;110;139;59;88;79;109;70;94;145;113;110;208;196;159;360;344;219;242;174;187;175;111;178;112;141;91;119;101;158;189;145;82;188;111;154;102;126;102
8:15:06;29.1;141;138;40;99;137;183;200;222;184;288;293;349;391;367;270;379;439;426;86;130;57;134;126;114;228;296;205;272;248;248;245;334;371;340;330;405;63;73;56;79;96;85;161;192;199;318;330;283;440;338;303;413;424;344;86;73;146;60;98;136;134;147;141;308;301;247;372;358;329;451;453;406;70;65;44;88;65;75;116;122;155;157;223;281;368;230;339;419;450;351;99;120;127;143;56;81;106;67;85;164;105;211;256;194;173;323;308;283;176;207;156;206;185;148;148;142;72;75;105;122;206;106;126;155;140;198;56;157;125
8:18:06;29.1;128;171;87;207;237;64;135;178;222;255;276;262;412;358;365;369;400;379;94;108;41;173;136;120;267;249;235;263;277;270;282;284;315;425;398;377;77;35;101;152;106;149;188;190;152;233;270;289;403;220;369;372;379;486;68;40;57;120;123;132;169;139;170;253;291;198;310;289;345;400;356;404;101;109;71;90;137;123;137;145;126;128;230;153;313;348;317;469;439;349;148;78;110;188;98;82;71;96;95;96;106;105;133;224;171;238;293;259;174;172;179;84;155;135;115;68;125;117;103;91;163;171;151;199;103;116;103;96;72
8:21:06;29.1;109;111;103;184;175;159;205;169;174;341;283;219;376;208;370;346;330;240;35;43;98;158;151;112;226;218;169;232;159;227;318;184;303;432;375;311;69;52;89;128;117;69;196;182;133;188;181;281;287;243;410;470;398;366;82;74;56;148;92;103;123;170;167;227;295;225;258;343;345;340;406;386;67;56;77;116;159;56;97;156;68;145;211;164;252;314;266;496;386;392;118;139;156;122;77;62;93;95;86;111;180;139;145;282;239;187;294;256;131;128;167;193;156;213;107;153;87;75;98;100;130;140;161;111;127;137;136;107;93
8:24:06;29.1;145;69;102;179;136;108;217;194;190;158;361;230;328;281;295;286;341;432;84;69;84;169;164;128;138;146;169;178;239;205;258;197;290;327;346;338;57;53;91;102;126;124;198;211;222;273;299;287;323;392;307;333;414;438;88;55;63;143;97;107;214;157;118;249;300;246;385;292;351;424;373;568;63;83;91;104;37;53;97;175;160;183;119;182;376;226;336;463;386;457;74;187;179;131;103;166;87;92;48;182;135;134;206;142;169;229;268;222;119;176;130;118;193;223;150;107;150;135;103;159;149;102;144;136;141;164;103;75;136
8:27:06;29.1;92;75;128;95;126;182;120;205;229;179;267;283;352;271;412;344;326;374;157;79;61;147;85;109;240;230;181;272;214;225;300;241;148;408;271;344;69;49;78;76;166;135;119;144;173;303;250;254;392;352;421;438;440;385;68;95;89;87;124;119;147;186;142;262;242;263;389;304;272;297;358;312;96;21;77;172;84;76;137;72;147;210;181;112;317;282;266;335;495;382;103;144;183;109;64;102;114;122;51;155;171;109;303;170;202;263;222;299;150;137;121;131;194;125;209;125;177;121;52;166;121;155;173;135;129;171;109;110;126
8:30:06;29.1;111;82;121;183;216;85;177;209;188;211;187;297;277;252;294;284;398;319;94;101;92;170;152;125;158;261;111;205;289;248;277;294;274;421;330;362;51;80;93;123;133;115;216;192;213;286;280;283;360;305;378;361;425;410;55;74;60;69;91;127;112;146;164;214;218;177;316;362;270;424;431;350;54;48;68;80;81;68;98;81;121;206;128;240;277;300;259;415;380;323;131;108;121;88;103;145;144;72;69;186;86;142;178;131;178;264;291;210;213;128;124;114;196;161;184;160;146;121;137;111;159;138;109;165;173;133;97;33;119
8:33:06;29.1;89;76;60;183;92;99;172;187;199;231;252;211;310;262;273;366;284;302;174;76;61;120;94;133;188;249;208;196;286;304;203;282;315;356;321;304;71;80;60;103;49;82;200;160;166;206;252;255;317;350;306;274;453;371;82;111;29;70;32;127;146;112;122;202;298;264;238;346;258;351;429;321;60;68;8;126;57;90;144;132;81;154;129;201;274;268;292;393;399;353;146;122;72;93;80;105;61;62;90;117;152;146;233;176;168;200;263;280;179;141;173;202;166;153;102;135;151;112;85;115;114;247;155;142;165;143;108;162;134
8:36:06;29.1;91;95;82;114;133;98;223;133;174;212;212;202;252;272;269;372;380;321;77;50;62;134;112;191;158;181;184;207;200;198;228;262;318;330;328;337;50;34;92;91;109;84;142;206;245;272;251;200;386;361;322;346;446;377;92;75;90;85;64;70;102;159;123;232;254;259;332;367;337;287;471;356;72;62;27;61;45;105;163;101;96;151;179;172;269;214;336;391;362;310;124;124;137;79;100;100;72;116;95;167;105;132;144;152;136;303;250;245;149;173;187;180;125;186;84;159;131;147;183;67;121;128;104;122;188;164;102;67;146
8:39:06;29.1;67;52;70;177;116;162;220;184;173;262;324;207;295;368;320;345;338;270;71;92;109;92;137;146;212;219;264;179;192;230;228;366;289;276;365;323;115;96;94;129;96;69;146;180;210;296;265;275;273;285;265;391;377;393;81;51;85;129;75;130;161;129;136;262;274;157;285;338;347;317;322;439;84;71;61;92;96;75;88;121;84;191;176;178;309;307;221;386;414;372;127;126;113;107;94;88;131;102;68;165;103;94;181;255;182;169;359;221;141;162;161;114;136;223;110;161;78;92;120;127;76;102;158;149;139;163;53;119;71
8:42:06;29.1;117;86;114;191;158;120;204;137;99;203;151;217;305;296;256;305;364;351;88;75;101;126;146;180;189;134;190;196;203;214;312;221;200;190;330;245;100;98;116;113;110;113;219;129;173;285;251;293;311;316;293;411;392;326;48;85;89;115;107;110;136;134;207;255;223;193;247;290;287;288;367;516;101;80;57;85;75;91;100;112;140;176;203;109;302;280;280;442;319;321;113;80;176;57;87;62;108;50;146;93;168;146;131;171;122;316;253;298;109;199;119;186;198;134;154;95;125;104;113;101;118;147;155;152;140;169;120;87;118
8:45:06;29.1;98;91;132;220;93;137;126;184;145;133;228;218;225;228;261;346;337;359;131;112;110;171;165;93;155;152;165;156;179;224;252;188;258;314;386;389;81;88;84;147;69;97;120;156;177;295;195;332;326;342;241;369;384;377;48;103;50;74;103;69;103;126;162;152;243;162;413;335;246;357;291;298;42;59;86;69;135;80;133;71;92;214;89;122;325;344;320;377;372;428;116;99;79;87;35;84;105;120;57;118;176;159;153;164;241;208;249;250;99;192;73;154;132;218;202;131;131;114;168;88;159;178;148;117;211;174;87;71;60
8:48:06;29.1;81;67;82;125;109;161;182;173;151;273;159;224;267;221;299;269;352;271;86;70;94;102;151;143;159;161;223;175;209;211;216;217;322;300;349;259;63;18;47;96;98;110;133;103;200;230;172;216;297;254;295;349;361;385;134;114;31;107;154;55;97;115;110;232;229;166;354;287;398;267;316;380;123;44;80;135;118;118;39;114;117;164;138;166;278;293;233;345;382;406;102;117;103;78;87;95;97;104;93;114;103;92;173;183;196;201;269;216;140;179;168;139;143;142;123;151;187;121;139;98;140;110;73;139;143;145;59;138;160
8:51:06;29.1;62;90;108;103;143;106;148;183;217;202;261;212;268;301;298;237;262;243;123;123;99;95;112;116;200;127;170;275;201;176;186;239;242;259;286;265;49;96;93;131;56;85;139;139;106;175;234;181;317;267;283;317;313;351;92;74;99;78;232;89;157;153;184;274;190;158;246;294;249;385;385;294;56;46;73;90;100;91;130;78;121;150;186;155;251;248;276;411;473;366;143;129;72;60;58;9;99;91;85;155;117;118;168;124;169;304;297;253;130;73;158;121;135;200;97;153;121;130;73;125;185;117;122;105;105;174;92;80;70
8:54:06;29.1;111;68;86;131;156;118;145;126;131;162;214;270;234;247;162;286;328;279;44;98;102;119;140;114;138;207;188;160;217;246;309;260;268;377;365;313;131;42;91;134;96;97;224;160;219;223;246;201;323;260;291;318;339;341;63;73;88;106;76;66;148;132;104;199;220;229;303;301;332;398;261;288;67;107;81;76;83;106;120;122;120;168;179;230;244;350;192;328;308;345;184;98;105;107;79;94;59;126;87;158;125;108;182;107;136;251;264;178;106;103;144;253;163;126;158;146;111;95;131;82;115;108;78;112;228;209;111;99;103
8:57:06;29.1;106;73;124;146;122;125;164;114;156;188;189;253;313;212;246;324;306;266;57;68;91;151;98;82;112;252;140;238;234;204;244;217;305;281;303;363;67;54;59;59;86;123;138;139;172;208;217;293;356;261;242;377;261;431;80;98;115;124;104;119;136;187;135;223;278;189;278;351;321;227;324;365;92;109;57;103;104;118;99;97;90;121;162;157;330;281;277;338;387;347;121;148;161;101;77;73;66;61;120;115;126;130;150;156;195;253;182;275;138;153;175;168;154;144;147;128;108;107;99;85;118;144;95;82;189;88;77;79;109
9:00:06;29.1;77;65;112;151;71;153;154;132;157;180;190;265;241;278;202;207;307;293;90;107;72;152;102;111;133;112;129;153;148;247;248;214;238;323;256;327;23;71;85;79;64;103;169;119;162;141;204;212;256;230;237;332;325;295;70;69;109;73;64;96;88;110;82;210;266;247;305;220;268;349;302;270;71;34;61;89;56;91;107;103;104;217;152;149;359;291;184;307;351;279;109;104;150;69;128;103;157;81;117;136;80;136;201;175;139;294;265;236;187;132;177;120;154;117;81;105;76;73;150;123;136;155;123;142;146;123;87;83;123
9:03:06;29.1;111;101;73;85;98;99;162;184;175;149;236;187;215;178;176;329;300;256;59;85;86;98;150;96;160;140;158;199;225;211;322;175;213;305;321;282;66;79;92;98;105;118;118;163;161;175;274;236;233;294;260;305;271;277;116;101;100;109;142;80;118;153;119;185;249;212;265;271;244;281;280;353;23;51;71;72;98;109;91;104;133;154;121;192;350;247;210;391;353;264;146;130;154;113;79;88;96;109;82;98;146;116;168;205;169;260;186;210;198;98;175;129;169;172;161;59;120;95;123;70;104;148;70;97;196;153;106;104;77
9:06:06;29.1;82;119;110;145;155;87;137;180;108;262;245;203;230;228;264;261;290;360;78;75;76;144;100;154;203;153;140;218;211;157;243;180;240;264;183;328;123;57;54;125;136;135;107;128;200;184;243;197;299;298;260;288;325;342;132;51;18;113;57;137;137;125;133;160;164;251;312;343;264;266;211;280;53;78;82;76;60;101;60;87;80;224;126;187;285;239;243;273;347;410;105;97;128;73;123;57;115;110;62;40;157;68;156;137;158;240;207;206;158;165;187;177;162;176;93;128;150;135;118;106;130;151;110;184;138;129;133;43;83
9:09:06;29.1;62;95;105;103;113;110;185;156;126;207;191;211;281;286;232;242;258;275;80;104;74;138;125;134;175;148;141;185;155;164;213;224;320;321;232;361;24;78;77;79;171;150;177;107;121;179;189;184;207;259;270;262;305;255;71;53;100;76;87;117;109;94;110;255;196;164;206;370;231;326;300;266;39;59;63;88;86;106;122;84;154;195;207;132;260;233;217;342;298;297;131;114;91;106;41;86;88;65;124;107;118;151;153;174;161;238;284;257;137;151;126;90;109;149;112;102;54;67;130;117;109;159;132;220;139;107;130;117;171
9:12:06;29.1;109;62;120;154;70;120;143;170;128;170;187;203;247;205;272;300;316;267;58;62;76;186;85;136;115;154;197;121;154;202;203;171;290;271;210;390;55;52;98;73;93;126;92;121;139;193;214;216;311;286;246;395;320;325;62;87;58;95;53;80;123;132;82;205;145;200;259;256;329;260;376;270;95;47;60;92;67;57;113;82;64;95;153;109;273;325;236;319;312;328;183;106;159;110;70;100;97;101;100;107;161;82;203;148;203;255;245;297;164;114;142;124;130;137;125;161;123;126;160;120;121;95;125;143;187;169;96;128;54
9:15:06;29.1;78;95;120;100;100;130;181;178;195;155;187;224;221;234;234;301;429;284;115;100;142;86;115;90;110;158;156;200;142;180;229;152;293;328;251;270;88;49;41;81;104;112;151;85;138;159;208;261;275;211;168;340;336;289;85;51;67;148;80;57;103;73;126;199;138;241;221;227;316;283;328;351;75;21;68;88;155;113;66;112;106;137;249;172;203;191;289;252;333;288;145;107;115;127;53;88;81;58;72;115;87;82;178;142;131;224;258;316;107;115;124;98;154;194;167;116;58;116;115;65;116;105;113;145;142;180;95;96;51
9:18:06;29.1;99;63;85;88;127;123;139;136;185;187;250;210;271;258;227;262;242;226;103;54;120;111;132;74;143;134;156;146;194;245;182;202;317;327;236;235;37;72;125;93;65;36;146;178;86;257;288;182;365;215;257;386;235;261;74;73;110;31;81;100;94;35;81;132;181;265;257;217;221;334;328;299;71;44;83;77;77;56;67;91;98;170;134;106;292;192;208;291;268;385;83;128;91;127;109;63;83;112;87;103;100;99;196;136;163;194;251;238;142;122;180;111;147;132;146;96;122;112;86;104;120;120;79;116;104;180;141;92;109
9:21:06;29.1;62;83;96;82;75;67;110;134;115;178;189;250;212;245;311;263;251;225;78;82;58;146;95;141;136;182;179;173;188;155;275;313;161;349;325;263;36;45;79;133;50;77;194;139;232;289;201;163;266;260;268;360;272;369;116;70;70;69;63;153;87;122;134;193;196;224;218;279;345;282;287;331;48;36;50;92;95;85;145;80;137;162;192;219;197;243;264;354;357;240;113;131;158;85;82;70;77;58;106;107;92;170;144;130;122;288;211;190;147;124;129;158;159;117;101;111;97;101;112;127;83;90;79;100;169;105;96;71;79
9:24:06;29.1;104;118;86;129;154;98;150;142;117;198;157;158;218;211;232;271;326;262;82;90;89;130;89;101;100;146;155;193;137;173;217;204;290;238;173;251;77;92;75;70;100;112;136;168;158;225;199;210;257;291;207;235;329;300;45;103;47;108;83;70;116;132;90;223;223;208;206;253;277;305;259;260;62;62;89;112;99;95;73;102;108;173;98;156;263;282;180;314;297;313;115;118;97;104;110;116;94;101;66;134;93;110;165;116;116;179;252;203;176;140;95;166;167;115;81;155;89;151;77;62;151;150;56;148;123;147;98;89;126
9:27:06;29.1;132;71;48;81;132;85;97;177;154;137;241;209;258;243;167;242;263;247;44;72;113;111;134;91;178;131;188;178;183;171;300;175;176;249;208;247;57;84;85;102;70;91;176;173;242;237;216;190;240;185;291;285;321;214;120;106;93;41;66;100;101;119;125;175;242;130;177;282;312;305;289;276;68;19;56;108;125;98;112;134;79;204;185;165;249;279;240;281;306;300;152;128;110;56;137;47;94;40;98;83;95;126;158;151;118;224;165;235;107;164;124;202;166;163;148;152;121;114;110;98;142;130;108;209;107;130;94;87;164
9:30:06;29.1;64;59;139;84;124;83;121;148;153;146;160;199;206;239;226;216;296;251;70;114;89;148;120;93;130;190;195;210;170;236;238;231;238;264;258;312;84;48;50;93;71;95;136;158;121;189;235;244;284;249;158;356;288;310;89;119;59;55;67;107;125;119;162;204;299;216;325;244;261;302;286;307;53;70;40;154;29;102;114;52;126;179;107;147;157;209;288;314;278;200;83;184;86;75;85;75;58;89;121;106;104;103;145;167;166;136;186;235;131;151;182;122;123;120;97;97;63;139;32;129;87;95;128;133;120;167;64;70;90
9:33:06;29.1;75;84;70;82;82;84;157;110;149;122;154;172;274;294;207;241;276;301;75;73;112;64;123;77;108;98;189;172;138;171;215;211;249;201;304;186;86;47;96;67;104;178;106;155;137;186;275;164;259;271;214;238;356;248;75;71;82;91;121;92;87;99;142;128;229;229;167;247;160;329;267;247;69;68;61;87;97;95;69;114;66;167;97;106;200;232;185;264;239;242;147;99;75;57;89;85;39;40;54;51;91;84;155;126;112;113;183;237;84;81;185;122;110;130;104;72;73;79;45;146;133;119;94;171;115;165;90;60;95
9:36:06;29.1;61;101;123;124;201;110;136;110;103;180;142;220;191;288;190;249;198;281;68;96;96;148;122;64;249;131;166;133;182;193;226;232;227;272;284;277;27;71;111;92;67;89;106;112;134;165;190;191;258;253;191;265;317;244;58;94;84;91;39;101;120;121;96;210;193;170;205;224;186;268;246;185;59;89;97;74;88;129;86;80;94;178;196;132;190;324;178;322;376;271;155;107;149;83;70;84;76;70;61;96;100;100;181;120;145;171;229;191;98;118;174;114;141;146;101;141;161;67;95;88;74;111;158;172;154;111;160;88;95
9:39:06;29.1;53;79;84;118;88;112;127;85;161;197;116;162;184;255;132;255;248;195;57;127;85;64;131;87;127;144;109;194;146;148;201;235;233;233;213;236;89;87;42;125;183;69;113;134;139;177;169;150;164;224;242;189;286;227;53;109;63;72;37;74;73;119;102;204;167;165;188;211;257;254;267;222;50;95;6;89;56;57;82;93;100;156;155;147;200;241;178;314;294;248;103;81;69;99;151;125;95;102;101;115;171;139;115;130;178;184;296;202;120;145;115;143;106;182;63;110;85;112;78;71;158;120;80;183;148;120;145;72;96
9:42:06;29.1;89;79;102;123;62;136;105;145;107;203;180;173;242;178;149;325;202;276;101;103;43;122;99;62;96;134;181;177;159;161;268;175;123;183;221;162;104;49;46;51;100;91;84;184;102;151;142;215;240;190;196;172;319;253;80;65;71;45;66;130;78;84;70;170;232;204;147;219;192;266;270;318;88;68;84;112;72;61;108;91;94;164;176;166;221;203;143;255;271;299;100;148;160;68;56;35;51;65;39;127;64;75;197;129;110;182;143;115;125;115;108;152;97;88;114;150;105;133;117;79;116;64;80;184;86;127;82;131;138
9:45:06;29.1;66;80;50;137;121;95;155;142;97;140;129;184;166;189;141;189;188;280;80;98;97;95;118;137;180;128;177;119;116;120;152;180;221;262;283;249;41;22;57;91;106;88;102;109;133;195;207;158;168;177;142;365;329;204;96;77;74;67;78;86;128;97;107;214;157;187;258;170;245;293;188;226;74;61;51;94;113;94;130;74;86;127;139;185;288;254;209;262;350;271;131;117;145;75;32;120;103;114;82;129;84;120;115;143;153;180;189;127;156;115;145;137;116;149;74;111;130;57;116;57;99;111;61;155;88;163;90;103;140
9:48:06;29.1;123;79;135;120;154;111;137;112;86;157;111;199;209;171;206;220;199;214;91;111;119;102;118;85;120;150;126;199;171;138;183;168;168;199;201;265;86;66;112;116;102;105;159;84;152;105;260;133;239;233;186;223;309;229;58;54;69;65;75;94;73;130;111;196;252;140;217;223;271;224;288;262;90;79;63;63;71;103;138;72;47;177;138;106;221;155;111;258;318;350;91;122;147;98;78;92;83;115;92;121;74;108;115;159;167;251;201;255;136;147;96;129;188;113;56;122;96;78;71;130;108;117;136;132;159;117;58;72;91
9:51:06;29.1;55;72;85;95;126;122;110;91;107;200;179;190;208;191;221;174;192;226;69;145;87;145;109;87;125;141;135;154;143;110;167;154;152;227;279;191;98;48;68;95;63;156;155;193;155;192;189;147;266;248;233;289;235;261;53;98;135;96;92;72;92;80;144;181;101;126;168;214;232;249;205;210;34;64;68;130;78;97;88;71;124;88;108;136;220;177;181;295;300;196;107;117;110;58;70;53;72;92;70;123;88;139;117;129;124;273;107;227;111;133;71;97;156;110;144;124;98;68;105;117;167;105;126;112;142;108;101;39;94
9:54:06;29.1;86;63;54;120;84;101;110;127;83;106;159;178;169;201;219;195;193;281;100;127;111;125;97;93;110;143;123;164;130;221;218;164;197;201;250;292;82;30;97;127;88;108;133;127;81;172;238;202;269;234;208;259;263;223;56;69;59;48;88;111;116;74;113;106;97;190;193;292;166;269;219;210;98;58;52;59;73;81;88;110;68;128;106;123;137;197;177;197;205;223;110;58;125;57;136;98;44;41;39;107;64;114;247;139;106;196;258;173;147;146;79;201;158;163;100;72;103;80;71;89;121;107;118;101;119;127;101;67;77
9:57:06;29.1;108;92;96;90;103;100;124;88;140;147;117;202;197;222;142;233;156;162;65;119;99;132;54;69;158;144;96;142;109;151;179;205;174;256;214;174;75;91;65;49;48;110;166;147;139;147;167;225;240;210;233;254;224;315;62;68;52;47;84;101;144;90;76;197;155;86;150;227;154;265;213;207;75;58;56;89;103;52;112;101;126;125;141;115;124;234;185;293;251;246;120;94;116;72;142;71;86;133;79;92;87;100;106;143;163;212;244;235;164;121;155;132;126;157;165;62;62;67;129;98;113;70;115;99;98;128;89;87;141
10:00:06;29.1;112;102;71;98;64;113;164;94;101;122;120;154;126;236;233;253;237;248;43;128;77;95;111;108;123;192;127;180;118;98;179;145;182;238;282;220;101;63;98;111;69;88;104;84;149;176;119;158;236;191;121;321;281;276;71;37;34;131;112;85;156;96;71;152;149;136;179;240;177;225;214;203;87;66;99;86;76;108;69;150;107;131;175;149;250;217;207;276;208;309;105;152;70;105;97;64;64;107;104;121;152;82;126;87;154;199;168;145;152;122;131;122;120;85;96;156;62;100;84;61;135;115;86;70;124;134;68;122;88
10:03:06;29.1;169;124;86;153;120;158;66;112;121;89;90;174;193;196;130;202;276;200;102;106;65;99;83;176;137;137;183;199;168;125;206;144;204;214;294;238;71;95;63;49;109;96;125;130;84;120;225;144;208;166;157;218;288;300;88;99;69;94;101;91;93;70;93;175;113;162;228;193;122;240;200;243;55;42;97;71;100;106;122;81;99;98;163;213;158;198;194;209;241;283;148;88;86;53;59;61;128;103;87;129;115;133;118;138;107;179;184;196;105;139;128;99;126;181;130;88;130;121;143;86;142;85;99;198;64;100;145;98;74
10:06:06;29.1;98;79;97;114;117;82;124;115;110;143;152;151;191;170;142;200;208;151;77;54;76;66;80;113;158;150;150;172;154;161;207;166;258;232;167;240;49;72;91;102;62;76;134;117;131;122;184;149;240;257;183;250;245;244;77;107;35;88;78;63;122;117;91;120;181;126;219;182;172;236;213;166;91;59;65;109;57;75;78;86;114;208;145;163;219;167;145;277;257;301;137;93;99;84;137;61;101;72;87;130;81;114;141;95;114;253;260;235;105;121;151;71;137;124;141;103;118;98;101;96;143;91;83;107;153;166;116;48;83
10:09:06;29.1;139;62;103;76;55;77;122;70;97;87;186;123;164;186;149;139;276;246;63;8;72;132;69;53;125;117;141;220;195;153;155;191;171;219;190;203;77;106;80;103;100;41;128;96;116;118;154;130;221;189;154;237;194;235;60;96;82;110;97;106;103;94;132;165;166;176;134;232;164;226;281;203;83;66;68;68;155;71;87;117;111;108;141;138;188;150;144;182;201;239;103;125;72;32;59;108;92;66;141;79;108;50;110;125;106;190;183;187;143;147;122;120;124;83;140;122;76;119;111;82;88;80;114;80;69;142;125;104;102
10:12:06;29.1;67;63;102;99;64;58;92;107;133;146;114;166;210;119;228;174;296;153;56;108;78;91;88;149;113;93;93;219;122;149;156;150;164;169;245;272;81;50;80;65;56;57;137;108;155;170;181;43;298;156;204;244;252;266;65;42;108;64;89;94;85;71;80;223;182;85;203;163;137;300;199;224;85;41;32;56;52;66;51;69;89;128;167;191;192;162;176;230;164;167;166;113;134;36;52;94;84;94;130;124;76;115;194;86;119;191;201;171;59;132;115;189;156;130;123;89;66;83;54;80;181;114;100;145;112;114;58;132;127
10:15:06;29.1;141;54;37;88;93;54;138;114;72;104;153;177;108;140;150;142;184;256;75;92;78;98;81;73;115;148;146;181;124;171;173;155;195;147;184;291;41;61;129;93;113;128;185;120;126;173;176;145;173;208;134;233;275;272;35;66;83;54;85;135;101;89;126;157;140;168;202;214;101;181;251;176;79;41;57;123;28;61;59;91;112;163;225;160;160;202;166;241;170;242;85;170;138;79;62;71;92;88;37;71;86;68;116;144;133;136;294;253;99;122;106;104;120;157;134;77;118;68;77;70;78;73;79;182;92;165;50;81;106
10:18:06;29.1;55;52;95;144;71;103;156;144;69;124;163;169;162;197;142;205;167;284;80;104;77;127;148;32;132;156;144;139;176;154;172;196;150;162;235;214;63;83;90;69;77;70;153;129;139;139;117;133;205;205;166;212;254;282;57;60;42;80;51;130;115;114;92;149;172;109;125;150;125;165;157;195;80;46;44;91;111;34;62;92;92;165;143;143;137;142;199;149;195;231;96;102;88;116;86;102;111;87;99;89;60;145;148;109;140;193;181;175;78;109;129;84;163;93;125;134;79;98;94;93;76;97;98;106;88;98;83;101;142
10:21:06;29.1;94;115;80;136;93;73;82;101;86;206;132;124;160;175;232;175;162;200;28;82;141;133;57;52;171;185;92;108;55;148;124;178;179;273;194;211;89;89;101;51;113;108;125;90;113;155;132;190;195;111;158;171;186;219;111;65;62;64;51;96;70;106;115;118;138;91;168;205;156;175;164;149;67;62;14;41;60;64;117;57;99;119;119;117;115;188;202;174;197;157;115;83;101;53;101;50;48;85;61;102;85;53;143;90;171;202;252;200;111;131;75;69;102;114;94;119;87;39;67;136;159;140;77;89;109;128;63;83;64
10:24:06;29.1;71;71;137;79;102;98;107;97;117;97;170;138;104;135;172;113;193;135;52;61;97;100;53;93;105;129;184;220;137;182;160;212;148;220;206;186;44;98;103;114;55;74;97;87;116;131;139;152;234;162;137;185;207;182;62;61;45;70;73;78;71;96;125;213;161;93;148;182;128;169;127;222;77;83;71;70;95;63;95;70;62;116;113;143;76;125;177;266;174;193;102;71;76;82;63;30;96;41;75;104;109;72;109;148;106;231;162;176;112;140;145;92;130;152;68;71;81;82;101;43;61;84;113;103;78;124;108;83;88
10:27:06;29.1;86;110;96;94;103;118;98;109;121;124;72;70;114;217;164;140;192;162;54;76;126;85;112;98;183;103;147;152;146;144;113;220;103;197;127;245;52;72;61;84;82;59;131;145;141;171;134;140;181;193;141;218;189;207;72;90;79;98;79;63;135;95;70;151;179;111;199;154;184;224;176;181;68;109;60;100;96;80;124;106;95;75;115;105;199;178;224;245;188;212;115;117;88;40;80;76;123;64;83;109;95;83;129;148;106;251;135;204;151;84;93;137;160;113;97;53;147;23;40;89;126;99;117;114;130;93;109;94;134
10:30:06;29.1;90;45;94;141;109;139;86;47;130;140;146;86;172;208;161;174;226;203;53;43;100;70;82;89;169;119;94;113;108;114;152;121;142;194;189;163;83;69;71;104;121;55;143;69;111;197;132;221;136;247;94;188;219;161;62;82;136;105;121;140;62;111;127;148;147;163;174;125;158;203;146;207;42;96;108;94;112;77;106;62;71;99;92;108;208;113;212;271;237;253;99;72;118;47;106;59;46;63;104;119;101;97;186;152;141;191;174;240;116;80;121;129;121;177;174;130;105;119;98;104;108;88;107;145;151;114;90;90;100
10:33:06;29.1;78;71;129;103;129;114;122;94;134;107;136;102;177;173;184;144;229;199;122;71;72;120;115;70;105;86;131;185;211;221;170;135;156;268;138;225;43;88;37;57;107;65;150;147;147;106;128;143;131;150;147;170;183;239;82;95;77;23;96;104;149;69;89;147;161;223;152;142;112;274;161;173;100;84;69;88;79;51;104;77;89;107;92;162;154;154;165;162;148;279;99;116;108;110;118;63;29;108;93;45;95;116;128;142;209;159;186;165;80;137;66;128;158;157;127;76;78;79;121;40;68;81;60;112;125;77;57;75;80
10:36:06;29.2;88;46;76;53;73;44;97;66;128;155;160;138;196;179;91;194;161;161;111;74;93;93;90;124;127;96;166;104;111;191;191;177;177;214;181;173;99;47;84;96;75;136;70;92;79;152;139;204;201;160;193;135;232;242;55;60;77;86;74;68;95;76;76;81;117;115;114;222;191;155;161;219;89;87;102;101;82;69;89;123;70;128;120;106;204;141;189;159;204;186;116;124;101;63;45;77;64;108;75;111;48;101;142;114;187;232;215;97;131;42;110;110;74;122;145;84;81;58;100;81;95;70;128;169;143;94;173;98;97
10:39:06;29.2;64;67;140;104;135;98;132;124;140;184;143;173;176;146;143;114;139;161;108;75;71;106;86;70;106;90;83;147;122;124;184;175;192;171;164;256;81;55;59;57;72;77;109;87;118;138;95;124;172;165;170;209;156;240;75;23;56;78;93;99;82;79;126;120;100;106;107;129;125;160;161;195;57;74;119;44;44;96;78;47;108;116;145;100;139;127;140;166;230;239;108;106;104;66;64;53;97;138;40;104;91;75;117;80;128;149;253;166;86;104;117;90;104;165;86;73;109;81;143;83;51;50;82;112;87;154;64;135;108
10:42:06;29.2;105;81;98;124;75;113;97;81;146;121;96;134;127;129;153;214;135;153;90;66;86;136;54;61;82;84;127;123;117;66;115;158;159;124;168;244;107;43;66;39;53;104;77;117;95;129;215;64;180;118;95;273;230;149;73;25;62;58;89;73;90;124;90;144;138;132;177;192;135;165;150;166;101;88;71;64;86;82;71;74;99;168;109;166;183;83;160;134;124;156;90;117;110;28;66;38;74;49;79;132;111;129;131;152;117;165;134;145;150;135;172;72;118;103;54;84;153;52;88;104;66;109;134;185;109;96;147;98;135
10:45:06;29.2;88;65;74;152;54;113;129;95;83;187;171;155;144;102;153;127;215;135;83;84;64;66;117;99;94;93;119;87;153;163;206;114;257;284;113;185;81;50;59;113;60;121;86;81;104;105;142;160;100;141;148;231;218;244;58;62;74;37;134;98;98;93;72;111;90;163;126;124;176;172;75;139;100;42;84;91;41;85;84;70;116;125;70;94;201;123;126;160;204;131;95;80;84;105;51;86;81;37;70;115;117;71;174;79;89;126;131;201;92;132;135;109;142;116;88;121;65;112;68;93;121;52;103;151;125;115;111;79;124
10:48:06;29.2;124;82;75;126;102;75;136;118;106;142;108;175;194;108;139;181;182;184;108;74;75;117;110;128;89;86;149;69;114;103;134;149;166;175;135;143;124;62;62;68;119;124;98;84;132;150;116;80;212;122;130;173;111;172;43;85;68;85;93;121;145;56;100;103;138;89;118;119;141;239;93;72;104;87;40;87;80;100;67;63;104;139;168;132;91;156;116;132;228;203;57;89;101;86;68;65;101;84;60;57;101;39;89;97;144;127;164;143;107;113;143;158;127;86;93;127;102;43;137;57;130;128;72;85;124;130;96;71;51
10:51:06;29.1;52;57;52;72;91;62;148;88;101;113;155;145;121;113;202;192;278;100;87;77;64;107;55;71;139;58;115;153;125;166;130;98;170;182;180;139;103;89;73;107;63;128;118;135;137;197;169;152;156;92;133;179;197;245;80;34;70;89;69;127;143;86;72;151;162;87;134;185;130;187;155;170;52;56;79;83;74;30;86;80;91;121;107;94;101;107;100;194;180;200;62;55;110;101;109;51;88;76;80;126;106;42;88;84;172;115;165;138;106;143;148;60;117;109;48;85;91;54;133;53;88;82;128;126;126;70;101;105;127
10:54:06;29.2;77;71;106;90;105;135;81;106;163;128;187;139;208;150;153;246;193;193;66;57;98;106;95;81;73;84;87;124;149;124;176;156;123;167;160;216;96;80;77;104;47;82;109;119;151;150;161;70;210;109;90;253;193;211;52;99;55;82;104;50;102;114;114;134;152;104;201;180;130;236;103;176;124;82;51;56;124;77;68;38;104;109;140;99;172;150;189;219;105;194;104;142;94;31;37;58;87;59;53;120;97;92;138;112;157;216;193;199;117;91;91;114;112;124;61;82;91;66;85;59;83;145;121;97;113;102;85;120;78
10:57:06;29.2;105;83;97;98;93;96;131;72;81;127;107;140;185;141;162;127;171;146;59;81;36;97;66;71;168;73;109;134;123;99;154;151;117;160;212;179;74;29;104;46;51;54;55;80;128;138;93;78;127;203;195;239;252;182;24;62;31;61;82;87;127;101;96;93;133;78;143;116;185;216;184;136;65;84;39;75;83;50;69;83;106;48;129;100;132;135;174;223;102;189;105;133;91;55;78;90;96;77;65;77;81;99;121;129;130;163;190;196;171;141;143;137;102;87;66;93;77;75;71;131;86;98;107;87;92;93;107;91;123
11:00:06;29.2;89;109;72;122;38;61;102;99;29;130;163;137;122;234;180;216;139;121;75;116;54;98;59;48;133;77;119;131;88;111;120;110;129;138;157;167;32;100;62;105;78;65;153;126;82;76;104;132;133;168;177;232;150;250;39;65;27;67;112;85;121;99;146;151;119;161;110;124;170;165;141;169;54;94;51;55;78;77;120;154;86;122;130;118;123;141;170;155;185;185;94;84;112;52;41;62;42;96;65;89;117;105;183;85;126;140;125;116;132;142;87;96;113;136;109;108;93;97;70;87;92;99;68;99;128;105;108;103;99
11:03:06;29.2;77;10;34;120;125;117;88;78;111;118;61;133;177;156;145;145;206;150;88;80;78;106;107;103;127;155;81;141;136;108;131;127;84;137;128;200;73;72;25;88;81;73;143;118;152;95;164;130;143;187;131;291;132;145;111;47;71;76;85;93;68;95;65;86;149;135;133;202;144;210;146;157;23;50;97;76;83;84;72;82;62;125;155;99;198;124;118;234;194;125;144;114;144;43;53;66;56;81;83;117;33;222;159;99;181;134;106;144;154;91;108;78;78;151;93;110;98;61;79;80;110;76;99;83;84;85;108;65;116
11:06:06;29.2;50;71;100;92;54;91;140;139;112;118;138;91;127;228;92;135;216;183;77;122;80;138;101;42;69;121;77;118;157;119;141;124;140;135;95;172;54;65;69;73;92;83;132;96;96;151;177;123;135;170;165;148;170;172;81;77;120;93;73;43;85;120;98;135;76;106;144;134;89;137;194;131;70;83;39;109;44;132;71;88;96;172;167;64;122;189;127;160;148;177;123;52;77;79;47;103;61;73;93;39;45;78;62;108;111;220;146;204;83;143;133;83;124;183;73;118;55;41;62;118;71;97;111;107;51;108;48;103;134
11:09:06;29.1;101;108;114;113;85;68;131;111;55;143;143;103;140;99;176;169;267;162;67;88;68;105;56;92;97;100;135;198;153;115;124;193;150;176;142;144;49;66;96;78;144;80;129;147;155;99;110;93;100;127;185;158;189;179;119;62;109;104;106;61;86;65;82;160;149;139;103;163;131;180;179;141;56;48;24;120;94;76;80;66;63;120;122;161;111;98;78;161;154;162;110;71;68;66;44;46;62;70;65;66;128;121;149;148;140;95;137;169;81;107;98;116;138;89;75;109;75;93;49;69;102;107;83;69;96;108;65;104;113
11:12:06;29.2;99;59;82;92;72;68;166;94;122;112;104;105;161;208;100;151;171;209;77;95;57;68;103;96;99;82;114;190;124;107;212;121;137;158;81;195;63;102;88;90;75;84;93;56;148;126;112;99;181;174;123;201;187;137;77;54;58;56;86;45;80;120;99;52;79;98;134;117;137;170;99;136;65;36;89;32;102;55;100;106;91;160;113;127;107;113;166;142;165;160;97;98;89;70;28;79;57;105;94;194;102;105;181;142;90;92;166;101;133;103;131;135;148;122;77;100;119;42;58;67;89;75;89;108;63;119;160;65;84
11:15:06;29.2;55;57;63;67;51;93;129;210;135;172;186;122;174;130;149;126;215;90;91;35;46;116;85;89;114;138;147;160;65;134;112;154;114;121;178;194;40;69;33;72;108;115;116;65;139;177;73;88;124;88;162;142;236;201;77;73;76;74;59;53;85;60;96;103;109;110;126;168;126;110;130;159;65;75;59;64;59;111;61;92;72;107;143;71;154;142;161;184;112;154;78;71;98;37;74;66;80;90;102;80;122;116;87;103;175;132;186;184;86;126;141;133;112;153;70;67;62;89;79;57;70;44;83;146;107;62;98;99;188
11:18:06;29.2;73;92;67;69;96;102;108;63;107;182;117;188;188;166;136;227;185;136;104;75;106;113;109;83;131;111;119;144;77;81;127;149;181;173;159;149;50;90;74;45;68;69;148;86;88;94;144;157;124;135;182;218;239;195;53;65;65;52;84;60;108;87;116;144;181;94;136;95;135;176;228;136;54;91;76;112;134;86;121;90;82;68;105;117;152;141;112;185;168;170;84;98;111;79;53;33;89;78;68;58;109;72;122;108;101;204;209;211;167;63;150;133;180;115;82;66;94;58;67;73;63;109;126;94;79;80;132;114;137
11:21:06;29.2;88;103;116;75;67;101;115;82;83;166;112;51;162;153;114;139;196;106;86;60;75;85;65;55;111;101;123;131;137;125;142;137;123;130;140;194;63;41;22;92;53;109;189;101;114;94;126;116;200;104;113;144;191;184;74;38;102;111;87;79;90;58;42;156;138;61;181;182;110;120;139;96;22;36;62;115;46;41;79;105;92;103;110;51;147;110;123;158;155;138;102;132;56;70;67;68;108;62;40;82;124;87;82;116;129;144;115;174;128;113;107;163;139;135;111;107;75;101;121;78;91;74;50;89;96;101;90;82;51
11:24:06;29.2;75;105;87;98;114;80;147;83;136;146;74;188;160;77;107;140;131;174;81;69;38;99;72;71;104;64;158;124;126;74;133;112;128;173;187;151;94;89;121;91;49;62;117;103;75;73;72;133;91;131;161;148;165;148;57;75;53;43;99;121;121;70;60;105;108;144;130;96;91;147;152;135;79;44;61;51;43;69;81;49;82;68;128;105;119;119;134;178;183;154;144;71;58;131;84;38;45;79;55;71;70;103;100;117;108;121;145;80;90;136;133;127;119;155;111;90;76;74;66;62;69;65;48;57;65;99;108;101;123
11:27:06;29.2;81;85;125;81;128;67;94;121;76;108;74;96;138;140;172;162;154;86;52;77;93;188;123;53;133;81;149;93;141;96;162;183;140;179;201;103;75;67;85;110;101;61;103;71;56;94;117;141;101;120;109;130;195;160;62;16;88;82;64;71;86;74;123;152;164;110;91;166;115;128;91;122;86;54;74;80;72;85;104;74;94;79;98;126;56;102;174;173;178;172;159;60;120;119;71;69;88;57;44;80;91;82;135;117;132;57;130;186;74;130;85;158;125;84;88;43;83;88;67;40;126;72;87;97;75;117;120;78;109
11:30:06;29.2;47;58;118;164;121;58;75;108;66;130;96;146;133;103;208;114;177;202;105;58;94;129;88;85;128;77;104;127;69;117;166;133;148;195;118;149;48;59;71;45;53;91;132;88;98;169;136;87;142;91;154;124;204;149;72;30;68;42;76;99;82;53;38;110;112;62;77;114;136;136;151;165;61;104;86;61;60;121;95;56;50;50;50;153;136;133;120;145;152;147;28;45;110;56;48;61;78;123;82;56;54;87;159;89;100;158;132;126;134;129;111;98;70;178;80;69;107;65;65;46;83;72;80;100;104;87;89;72;79
11:33:06;29.2;27;50;110;88;166;80;153;110;118;105;114;125;175;61;134;127;171;117;89;57;92;95;78;63;70;56;111;78;106;112;108;122;146;97;112;182;85;70;71;38;101;72;133;130;58;152;87;93;187;179;48;193;167;180;78;58;106;107;113;64;46;136;90;79;134;126;136;156;150;124;229;107;86;80;79;75;91;42;120;40;60;113;113;76;100;136;76;159;129;134;108;115;118;105;55;92;118;88;76;75;47;78;67;143;114;120;107;139;93;143;69;129;136;81;74;96;119;73;86;70;45;91;59;105;149;116;82;101;133
11:36:06;29.2;97;95;130;84;88;58;76;89;75;111;104;141;133;132;153;106;82;176;100;59;61;131;102;133;99;58;127;160;76;114;100;66;84;136;117;139;55;61;33;91;70;93;49;78;98;91;93;97;104;86;153;177;152;176;51;94;92;52;41;95;84;36;107;122;134;71;161;116;113;139;147;169;50;64;79;121;119;75;94;56;96;109;123;97;97;52;111;186;107;145;145;46;103;136;98;96;99;87;76;49;64;83;101;102;125;164;133;243;62;101;65;127;95;97;137;97;102;54;64;100;105;81;69;84;62;103;114;104;146
11:39:06;29.2;64;133;117;87;96;102;49;147;122;118;144;123;147;100;139;186;161;152;82;77;31;69;92;107;161;117;153;116;107;90;95;164;113;153;140;82;73;92;50;93;80;91;74;109;90;175;71;43;127;165;154;113;174;152;53;70;30;100;92;130;97;64;74;93;139;144;156;156;130;125;152;116;74;62;38;103;118;120;55;81;105;117;122;107;106;108;166;188;163;149;139;113;68;28;103;83;106;59;67;89;120;92;127;71;132;128;162;135;127;104;82;93;175;102;82;67;90;72;85;37;102;108;85;91;94;107;116;67;137
11:42:06;29.2;65;83;98;119;100;105;89;67;141;130;48;92;104;165;89;92;116;92;60;89;106;76;111;71;105;104;155;105;69;122;134;102;145;135;229;211;67;60;83;45;91;65;80;131;140;124;75;161;201;141;113;166;186;174;91;30;69;117;82;101;106;97;82;105;112;141;104;98;91;175;76;72;76;72;44;92;33;62;87;102;113;82;115;78;97;126;123;122;168;136;124;55;118;55;64;58;111;46;44;92;54;76;119;111;134;103;201;144;112;102;84;111;106;95;83;109;94;48;43;119;88;69;85;134;88;103;86;109;120
11:45:06;29.2;99;80;68;62;72;107;112;95;140;124;132;103;137;159;108;119;137;114;67;55;89;16;91;78;88;78;84;94;79;132;167;98;210;148;145;165;23;61;35;86;37;121;127;88;96;112;66;91;101;190;93;131;128;146;103;75;58;55;67;106;109;110;91;139;113;66;71;128;168;209;165;116;91;97;44;101;69;108;95;56;65;104;126;98;121;100;77;158;132;151;108;98;96;79;85;81;48;53;102;91;90;92;141;95;115;67;163;138;94;87;95;94;140;107;74;86;68;116;72;99;67;68;76;92;125;115;98;81;89
11:48:06;29.2;79;64;128;56;115;91;142;110;268;92;80;91;159;142;167;93;199;102;56;102;65;79;74;82;100;95;95;154;86;116;154;111;160;139;140;127;66;59;72;63;92;82;61;114;123;102;137;137;137;118;123;146;177;245;52;47;64;77;101;125;77;75;107;114;158;83;146;166;76;178;142;136;74;66;69;90;81;44;55;75;106;89;69;74;108;143;133;172;174;153;128;95;106;94;42;87;82;45;71;90;80;54;125;83;142;123;159;192;152;93;100;151;116;201;108;67;38;53;38;94;106;59;55;86;56;107;116;50;81
11:51:06;29.2;124;54;72;133;84;92;107;84;149;44;124;123;196;166;108;134;104;123;60;81;54;106;90;47;79;101;97;100;80;95;158;116;166;177;169;153;55;85;107;88;107;95;110;86;114;60;160;63;100;125;132;146;138;129;56;74;123;54;91;39;113;55;80;106;131;133;146;142;100;148;107;135;74;71;65;50;42;89;96;35;47;97;134;114;119;91;133;154;121;173;47;86;85;123;28;130;55;87;77;92;51;61;158;61;99;140;132;143;115;90;93;118;135;181;112;58;79;61;92;70;65;95;77;77;201;75;75;65;110
11:54:06;29.2;72;47;77;66;87;84;126;94;97;136;101;124;103;104;131;167;133;144;80;33;73;105;60;66;101;75;111;85;109;94;151;103;127;145;174;131;71;47;53;92;82;74;69;136;94;100;100;57;137;149;107;170;100;126;70;56;131;126;121;58;94;100;133;96;135;124;167;101;149;177;161;146;108;58;84;132;52;50;124;64;101;82;120;82;62;109;93;174;121;101;99;88;99;60;88;54;101;77;66;58;92;130;105;75;198;161;121;119;89;90;152;69;102;146;81;85;69;64;50;140;94;83;139;117;57;88;131;115;73
11:57:06;29.2;63;85;92;68;71;97;115;98;111;113;153;105;154;124;153;132;170;169;92;63;42;115;102;69;142;72;60;137;71;137;96;123;130;212;149;123;65;78;78;71;121;103;54;90;83;94;115;118;169;161;141;141;214;183;66;47;60;91;59;117;82;134;50;116;142;126;140;101;78;196;206;176;108;59;62;46;113;49;99;82;81;116;103;97;89;107;135;147;153;37;110;78;92;70;77;84;77;40;35;85;94;182;59;74;112;149;224;143;91;55;143;111;117;87;114;137;102;67;58;68;71;103;47;91;100;117;114;117;93
12:00:06;29.2;76;99;140;97;86;80;72;93;90;152;201;81;133;166;110;144;164;115;102;36;74;85;91;76;164;86;100;71;99;133;123;120;102;111;123;109;64;80;60;120;73;84;86;140;86;156;78;109;117;111;116;124;133;139;75;45;74;65;96;74;99;104;79;117;157;111;93;74;93;112;80;101;70;55;69;66;81;70;63;151;108;123;78;86;139;103;118;138;156;135;72;73;73;75;76;114;56;97;57;134;89;88;200;94;131;146;181;142;111;91;109;135;103;96;122;79;111;76;129;111;85;63;72;108;58;122;85;99;118
12:03:06;29.2;74;68;72;67;44;95;126;43;106;101;188;139;148;125;127;168;152;134;73;95;39;142;70;39;120;123;125;164;61;163;106;98;88;194;155;181;35;59;26;139;51;56;72;104;116;88;142;75;148;177;155;190;96;118;51;56;73;88;85;50;118;61;88;114;99;71;114;90;125;145;79;134;54;64;74;58;90;61;83;31;58;151;87;108;90;98;131;129;147;86;81;90;36;72;66;64;85;92;85;51;84;66;116;113;47;121;143;179;88;85;134;103;78;178;63;108;77;60;11;122;88;56;116;95;141;149;82;131;111
12:06:06;29.2;99;70;121;90;93;44;126;82;75;52;133;137;120;154;121;77;165;170;69;94;65;66;74;109;80;86;119;113;130;79;138;116;128;111;119;141;57;73;111;103;56;66;87;79;91;80;89;128;142;153;131;123;103;158;73;82;93;81;103;69;51;110;94;121;149;86;111;108;102;149;134;72;83;84;56;47;65;97;62;85;74;118;143;127;117;73;68;162;147;103;96;132;88;47;94;92;84;118;60;83;79;159;109;66;142;91;103;93;111;132;117;142;166;111;81;84;116;44;35;71;43;69;91;47;47;174;135;109;145
12:09:06;29.2;77;103;96;93;112;51;56;128;89;95;106;123;136;150;105;138;150;160;95;45;65;71;62;99;150;72;79;158;122;91;67;145;110;162;156;140;32;80;77;97;112;99;68;125;115;72;84;73;142;145;96;143;168;215;80;85;115;111;30;56;120;122;106;93;121;106;114;90;93;93;155;83;73;88;43;98;67;114;87;73;59;112;101;89;134;74;89;147;121;118;116;99;76;19;74;102;88;61;67;65;67;78;129;139;115;158;170;123;87;122;107;134;113;110;73;105;102;123;103;65;94;70;115;74;110;114;98;96;109
12:12:06;29.1;76;75;59;114;125;85;79;61;102;112;102;133;111;38;91;153;110;228;121;65;89;63;75;92;118;133;102;150;170;156;179;138;104;123;143;175;77;33;56;106;63;83;96;51;82;112;68;92;154;114;121;166;160;101;57;62;71;83;93;109;113;111;69;127;126;100;141;99;151;124;176;56;67;77;57;71;80;53;117;66;93;72;120;72;141;81;127;158;107;126;123;106;96;48;48;79;66;99;66;108;71;121;107;104;137;109;123;118;129;75;83;96;147;161;130;123;111;40;71;156;90;89;55;146;73;64;76;65;77
12:15:06;29.2;118;98;96;85;111;76;70;69;109;145;79;134;124;135;72;119;134;145;78;83;63;100;137;66;97;51;104;84;66;69;157;83;118;182;184;171;78;35;119;56;123;109;120;99;95;68;160;127;104;97;104;139;170;149;71;42;59;75;112;124;60;83;95;79;102;162;183;169;101;125;80;160;93;44;105;96;36;120;83;63;68;79;104;89;132;174;120;120;173;83;85;64;150;50;40;51;73;82;54;146;103;73;90;138;112;200;88;143;75;112;103;133;85;139;66;86;84;64;99;77;95;76;40;57;72;107;102;121;136
12:18:06;29.2;12;82;68;73;143;93;124;86;104;120;91;116;144;113;92;155;113;93;60;113;32;77;43;96;124;121;84;78;144;102;128;127;102;122;135;155;90;62;64;58;41;79;63;112;111;88;100;102;156;87;51;160;154;159;64;61;58;71;116;82;86;120;65;129;64;109;129;125;155;98;188;147;52;54;79;81;92;35;116;30;97;53;117;79;121;137;150;96;125;162;127;74;78;75;46;72;91;51;128;115;96;90;106;135;83;166;129;89;78;127;89;62;144;149;136;102;77;87;54;64;109;75;110;81;59;82;136;92;114
12:21:06;29.2;41;85;119;101;88;80;153;70;81;118;56;87;141;86;145;93;128;159;88;104;86;105;54;122;96;59;54;65;146;143;182;111;150;202;123;155;73;66;102;52;98;73;117;104;72;80;82;123;84;87;152;161;118;76;50;25;52;77;69;92;91;67;84;146;111;111;112;123;108;179;120;118;60;91;66;97;72;80;67;60;81;40;66;88;100;55;139;149;124;146;68;54;117;100;39;51;55;68;64;106;79;74;140;87;94;132;138;133;113;61;101;143;182;95;71;43;44;89;34;79;32;66;59;101;107;94;114;87;105
12:24:06;29.2;66;83;135;109;118;123;90;66;120;143;108;134;129;124;121;128;183;92;80;88;124;152;56;64;88;115;116;149;89;115;99;145;145;165;129;163;47;51;66;64;58;74;87;66;79;113;137;124;89;111;117;128;144;207;59;77;37;74;44;86;132;53;120;55;123;90;158;145;113;119;130;89;72;66;96;45;114;68;110;105;116;65;89;123;140;67;115;133;215;159;97;64;94;48;93;47;81;105;76;114;76;141;112;90;64;114;101;104;130;107;74;120;128;130;93;85;97;71;82;149;67;82;90;99;124;77;70;99;101
12:27:06;29.2;55;69;77;82;83;90;95;101;59;142;52;131;131;114;70;80;126;189;52;89;59;88;101;52;76;89;119;183;93;104;97;153;136;132;120;152;40;33;54;131;70;119;100;113;70;110;132;122;161;90;117;114;166;156;55;81;30;92;65;95;52;96;91;183;104;80;154;85;105;171;111;145;35;61;61;106;59;81;95;90;75;95;108;76;97;115;147;80;129;144;126;76;82;88;81;42;86;88;62;108;87;86;125;96;92;124;163;95;81;119;106;47;54;121;110;67;47;86;66;69;132;117;96;46;137;74;88;103;92
12:30:06;29.2;45;29;62;116;94;99;96;35;155;122;117;80;127;95;106;118;166;146;101;121;50;102;78;83;86;91;131;94;89;108;172;181;187;133;220;176;55;60;62;53;72;127;141;83;125;105;70;103;113;141;111;114;102;174;73;60;48;50;104;78;67;43;88;86;137;65;158;92;156;166;154;120;65;57;73;57;52;51;65;72;76;80;63;121;138;84;126;131;109;152;93;70;33;76;46;66;89;86;47;74;121;73;114;110;127;98;139;124;83;94;85;134;138;123;92;52;78;85;64;42;115;31;62;99;107;69;155;78;63
12:33:06;29.2;56;45;77;138;97;53;73;151;122;124;115;122;169;108;87;125;155;124;55;84;114;54;27;110;90;105;57;97;128;183;121;181;125;125;140;145;26;62;100;128;95;73;128;88;96;96;135;125;92;54;78;128;146;169;69;58;71;59;71;125;57;99;106;136;130;58;68;135;114;120;119;207;29;15;51;86;96;92;53;94;91;84;98;111;165;63;107;117;162;180;102;85;76;44;47;42;87;52;56;114;99;84;107;133;109;150;102;95;111;142;123;119;120;150;95;38;46;89;68;70;83;64;89;69;93;88;98;150;83
12:36:06;29.2;57;103;93;153;85;84;80;104;65;166;85;52;98;97;121;109;152;176;24;74;55;102;93;49;133;132;88;110;99;114;168;148;212;123;108;109;93;70;64;101;64;80;92;115;111;113;109;120;93;109;124;106;127;150;80;42;50;67;45;118;59;85;65;96;69;93;133;80;52;114;121;161;22;131;70;76;74;111;121;105;41;67;91;88;130;148;122;138;146;144;84;120;78;79;47;94;92;59;57;115;72;85;112;130;152;130;162;140;83;79;118;99;118;133;59;88;32;60;107;116;44;87;43;135;137;73;140;123;100
12:39:06;29.2;81;91;83;63;88;65;67;88;99;132;138;130;131;136;130;108;163;123;75;79;56;54;76;99;124;101;77;82;122;89;124;84;75;133;176;146;49;97;112;63;68;83;89;116;62;113;100;130;88;125;105;127;124;128;69;109;88;83;108;102;80;104;138;63;173;64;136;82;110;174;74;93;122;18;71;61;59;88;79;58;127;108;85;84;140;44;146;194;69;143;135;85;48;95;71;55;106;57;62;49;126;98;151;91;76;122;135;73;89;43;58;53;123;97;114;36;77;78;33;132;77;79;87;112;55;78;121;104;110
12:42:06;29.2;127;135;119;122;113;105;98;105;114;42;83;117;149;92;161;131;135;70;65;131;68;144;90;80;128;53;83;103;75;206;139;166;97;132;133;109;81;84;66;36;28;85;102;104;100;107;133;126;104;51;148;117;115;126;29;68;55;69;102;118;78;62;79;135;85;84;76;71;182;105;88;77;57;67;131;90;85;56;59;73;136;133;84;65;137;72;64;118;123;100;116;61;54;72;54;78;78;86;87;86;45;125;42;101;84;141;128;99;131;127;73;117;104;78;80;52;90;116;86;58;77;122;54;108;79;108;64;82;91
12:45:06;29.2;79;73;111;45;80;99;119;91;62;93;99;85;120;87;69;130;164;130;96;103;52;127;57;53;111;57;106;106;99;130;130;133;112;190;154;125;64;89;30;106;98;144;57;141;122;79;137;126;72;70;72;159;134;172;47;51;68;45;103;129;97;91;127;159;187;119;92;188;115;150;204;88;51;97;66;85;63;101;79;77;85;19;80;59;121;134;89;119;122;106;106;130;113;31;55;69;81;68;75;87;57;101;104;75;111;114;176;103;102;50;74;133;111;156;40;74;59;67;68;80;105;61;77;99;122;90;80;88;141
12:48:06;29.2;112;108;127;48;95;82;81;98;82;70;139;134;87;96;117;126;164;161;25;77;83;96;82;61;97;86;70;76;41;151;90;59;97;136;150;116;105;59;123;91;57;76;109;71;121;81;83;156;106;88;102;120;112;217;118;57;75;90;65;107;140;82;94;73;81;93;143;45;203;132;148;108;47;68;75;99;25;60;119;56;119;101;101;101;120;53;81;176;121;119;62;122;96;73;39;77;69;85;90;30;86;85;114;36;128;129;139;125;80;69;113;121;146;159;65;85;49;55;75;65;81;62;66;49;65;64;156;82;68
12:51:06;29.2;48;80;92;102;81;92;129;82;48;102;108;91;146;76;106;183;143;71;32;75;80;81;50;100;107;97;128;114;84;72;111;83;145;144;101;110;59;69;103;44;68;89;141;114;66;98;85;121;71;86;54;111;103;125;70;60;49;10;116;87;52;115;99;94;72;93;162;148;117;119;98;125;132;47;72;80;99;94;93;54;80;105;82;83;93;82;81;143;85;159;78;61;68;141;35;92;55;51;106;163;72;68;137;157;76;71;173;78;110;106;78;98;169;150;110;77;36;99;69;70;42;61;67;55;91;117;58;104;84
12:54:06;29.2;49;48;69;94;145;103;89;105;129;132;83;175;82;125;106;77;95;145;102;47;69;101;77;101;113;133;133;98;119;103;89;93;74;149;179;141;34;80;78;72;113;36;81;82;80;87;100;117;68;95;104;152;152;110;35;46;49;93;89;74;97;91;86;78;136;94;185;159;143;99;96;76;92;73;94;85;53;85;79;94;100;86;74;80;168;89;105;107;134;111;105;88;102;56;41;20;84;71;84;92;37;29;138;85;108;137;77;131;111;97;85;110;134;129;84;82;86;75;43;101;115;51;106;67;64;125;107;76;108
12:57:06;29.1;82;81;128;32;106;73;86;105;89;39;110;82;136;124;144;85;153;137;74;111;34;85;56;87;152;108;80;113;112;90;111;96;170;235;168;135;78;66;97;94;49;119;97;130;83;89;119;105;183;92;137;147;97;142;38;62;68;99;88;126;167;83;76;101;53;56;106;111;162;110;95;176;80;39;63;141;60;98;88;99;105;101;126;84;106;89;142;97;94;92;87;103;71;74;76;117;94;89;53;74;68;74;132;110;114;96;139;180;101;83;84;83;132;119;113;80;79;96;46;100;87;62;60;65;94;158;140;65;84
13:00:06;29.2;74;65;70;109;91;56;123;41;67;100;129;102;122;101;100;83;175;137;154;84;92;117;79;58;94;97;88;116;100;90;97;76;100;192;132;154;89;78;31;69;55;80;79;51;126;105;119;91;69;112;73;138;69;87;52;61;101;114;82;67;69;77;99;116;145;93;151;119;121;133;118;70;71;46;74;73;74;82;69;104;38;108;150;139;112;109;90;94;158;83;108;122;93;54;83;31;106;74;77;110;76;62;90;110;58;130;137;106;91;131;39;202;77;115;118;82;49;56;65;82;83;77;56;84;142;122;116;102;105
13:03:06;29.2;24;56;65;104;79;117;167;88;105;81;102;126;136;88;141;127;150;81;70;83;94;53;109;59;87;62;101;136;117;97;130;144;158;95;145;98;33;49;70;46;77;68;115;96;106;67;71;132;88;98;119;115;140;87;40;68;97;16;91;69;97;116;84;108;104;122;107;54;76;114;132;98;60;18;110;61;111;52;91;89;80;112;68;99;64;89;153;160;97;52;74;59;64;102;67;63;40;101;73;93;91;47;89;53;100;152;115;98;104;93;110;159;96;73;70;66;72;59;84;54;66;92;88;57;71;93;129;97;144
13:06:06;29.2;95;92;91;70;76;71;123;86;155;133;134;126;99;62;125;132;176;129;72;72;85;109;136;50;66;77;67;129;142;146;151;127;94;171;110;203;94;77;55;85;68;65;128;80;118;103;132;95;148;64;108;100;98;68;33;94;94;78;44;87;67;96;109;132;106;68;123;59;99;183;149;134;71;66;101;74;97;69;61;109;84;123;51;116;101;132;118;116;134;121;62;97;70;45;35;68;72;91;88;122;95;73;78;83;77;68;97;95;106;34;82;114;80;221;66;98;86;125;66;74;109;46;56;50;96;106;64;64;114
13:09:06;29.2;89;80;72;149;108;75;103;84;128;150;142;102;153;90;131;72;138;147;95;74;52;76;27;48;119;62;102;120;87;112;109;96;134;160;139;123;26;58;76;91;63;55;94;81;73;103;174;112;75;100;93;90;97;125;23;39;93;65;81;105;93;87;57;135;124;88;125;113;92;80;83;144;41;41;41;48;95;95;117;97;87;96;101;117;102;82;95;113;190;104;75;84;97;86;42;77;39;90;54;109;47;114;92;105;115;128;101;142;59;91;78;117;105;75;75;59;119;40;66;100;72;88;76;113;67;48;96;90;69
13:12:06;29.2;69;119;58;100;135;89;146;84;65;97;93;81;111;83;117;180;125;109;51;66;43;131;109;55;118;96;104;107;96;81;168;107;139;124;151;185;16;75;83;74;69;99;67;113;58;73;66;102;104;92;90;193;111;176;54;100;77;40;106;54;55;82;79;87;154;126;113;116;92;125;131;90;72;79;119;71;59;74;65;118;72;76;126;90;146;98;76;113;191;86;95;154;98;55;74;78;96;28;78;85;68;159;99;60;71;65;129;106;100;90;99;131;86;107;92;89;48;40;78;79;68;53;97;54;85;71;74;100;127
13:15:06;29.2;63;51;78;106;110;98;126;148;85;75;125;95;94;146;119;89;178;98;48;47;47;90;103;54;82;78;96;109;198;95;140;137;118;151;43;219;46;59;78;87;69;45;125;122;60;99;156;47;105;126;125;110;120;115;60;51;59;78;83;127;84;55;104;97;104;71;114;110;55;91;106;68;102;82;50;76;70;97;111;140;68;57;100;97;70;109;66;154;147;186;153;90;103;99;58;28;84;84;94;65;88;122;62;98;127;63;111;121;92;94;59;115;79;156;36;81;75;63;51;134;78;109;86;76;75;128;100;114;121
13:18:06;29.2;88;95;82;88;88;100;88;88;97;103;83;109;129;133;97;165;186;120;59;47;98;95;53;74;40;120;85;95;143;95;94;189;133;116;129;119;76;51;89;100;52;91;134;151;146;125;106;138;74;147;76;107;104;117;69;53;82;121;95;108;78;131;80;77;69;79;106;100;119;144;181;94;99;102;116;122;82;79;68;38;58;90;64;147;144;52;76;104;156;130;80;157;105;64;50;114;93;70;34;78;65;114;112;79;116;83;77;124;118;85;94;115;97;61;80;33;124;41;63;52;78;74;66;100;103;64;98;113;62
13:21:06;29.2;61;68;76;137;117;97;105;125;112;120;91;139;148;83;118;110;125;125;53;72;120;80;85;91;111;39;95;95;167;106;153;65;66;117;154;106;45;29;78;64;109;48;114;92;98;95;115;72;68;66;134;139;73;157;52;45;123;104;79;111;121;116;56;103;77;122;125;113;126;69;120;155;104;70;110;106;82;55;76;37;38;70;97;72;101;89;243;141;170;147;125;111;68;38;97;49;61;77;50;71;94;87;113;79;62;109;153;109;153;107;61;77;103;176;75;73;108;52;76;54;49;32;29;141;94;96;117;45;118
13:24:06;29.2;53;104;78;76;51;93;99;82;105;127;67;112;98;177;122;150;139;110;74;87;73;91;104;47;76;101;87;59;142;62;134;130;114;150;80;131;50;64;131;104;104;86;140;99;55;159;57;99;155;97;104;129;133;54;67;83;84;54;73;91;99;103;98;83;129;139;48;129;113;96;86;73;63;110;56;97;47;87;98;99;72;86;99;112;145;97;144;123;100;119;56;92;83;80;27;50;40;56;46;61;82;108;95;81;120;51;123;84;109;111;108;72;94;139;79;32;52;26;73;41;72;32;86;63;71;107;58;64;95
13:27:06;29.2;71;94;76;104;70;77;87;64;130;109;90;111;180;125;117;121;185;137;89;117;75;110;85;61;57;53;110;128;146;40;123;211;171;128;112;140;74;35;80;69;76;94;101;109;61;79;116;89;88;95;138;129;101;153;81;60;74;58;69;119;93;55;74;57;111;132;106;120;103;133;139;123;28;108;77;63;113;23;40;88;66;121;114;86;50;128;103;158;136;143;153;88;118;85;82;74;73;55;92;72;71;52;77;114;117;67;129;119;66;77;92;158;81;111;70;93;86;74;125;114;91;62;39;34;33;24;101;78;109
13:30:06;29.2;64;72;101;94;102;118;67;120;85;101;97;100;128;179;150;66;121;133;60;64;86;100;71;50;67;85;108;107;87;98;246;118;130;132;112;136;60;24;78;104;112;75;75;86;112;101;123;79;77;110;105;59;119;102;59;70;57;89;102;57;68;76;112;88;144;86;65;132;131;113;115;158;31;33;76;94;54;32;87;89;52;130;58;80;126;95;98;176;120;159;69;91;86;92;48;54;53;56;97;63;108;101;150;73;97;89;95;154;104;107;48;151;70;116;110;111;71;66;70;70;85;78;52;99;97;126;61;155;101
13:33:06;29.2;122;66;111;82;107;67;72;115;126;124;129;114;84;82;81;136;135;104;60;93;66;137;41;66;96;91;70;51;132;109;108;79;147;89;161;111;54;33;77;84;70;103;71;61;60;137;180;99;88;119;108;68;133;143;104;51;39;74;128;54;32;90;39;102;77;90;61;113;109;117;168;195;58;99;111;116;111;69;62;121;73;60;93;55;97;97;141;58;135;115;75;113;79;28;79;73;108;78;73;66;64;61;100;92;77;125;132;137;119;130;78;109;152;59;117;60;48;25;39;89;49;52;63;79;74;87;75;132;101
13:36:06;29.2;73;41;83;91;98;64;148;76;116;78;111;98;145;106;127;105;140;101;50;76;41;113;59;83;78;123;76;134;108;77;169;155;69;171;88;156;21;71;71;56;52;101;77;73;91;98;104;37;80;125;106;127;139;172;41;43;37;140;95;80;106;96;75;137;149;65;123;129;139;153;136;102;44;91;47;126;87;80;64;44;75;77;118;81;97;75;126;115;108;99;44;112;61;57;55;78;39;64;38;123;109;105;66;106;86;115;75;107;105;128;110;123;95;106;48;146;60;61;73;90;55;109;84;87;80;98;141;68;164
13:39:06;29.1;80;75;126;104;46;163;108;132;113;105;66;182;116;138;134;178;51;120;78;92;62;91;56;102;89;40;73;112;92;69;158;70;157;99;94;121;52;29;78;81;50;104;111;87;98;105;103;97;120;110;58;97;88;135;88;95;93;38;76;72;59;124;67;79;128;88;79;96;98;99;124;155;31;70;69;80;69;79;62;72;87;104;71;91;91;106;51;126;108;94;79;93;83;79;66;59;91;93;66;77;86;94;75;73;91;142;164;109;68;74;85;118;107;119;51;67;60;28;66;54;38;97;48;83;125;87;96;123;87
13:42:06;29.2;74;108;58;90;124;110;83;89;95;110;159;140;92;162;129;108;151;192;62;86;46;93;90;45;125;117;82;108;94;154;100;139;139;166;119;123;81;33;48;77;100;85;136;96;104;161;131;101;75;114;125;135;172;100;81;37;101;134;117;48;79;84;93;120;93;71;105;78;69;124;105;112;112;82;18;81;65;63;138;69;41;94;155;77;94;76;94;147;83;128;64;87;145;58;44;60;56;90;84;84;50;68;77;76;63;75;134;134;137;69;146;109;94;130;52;58;82;84;112;21;60;71;57;87;70;46;126;102;108
13:45:06;29.2;60;117;83;82;98;44;108;113;136;98;105;155;109;118;92;141;120;119;86;96;98;104;43;98;48;100;62;88;79;135;142;109;94;85;117;145;64;117;55;86;76;65;106;60;119;108;102;42;95;90;93;130;110;114;99;68;96;115;78;101;100;104;82;99;105;82;134;73;66;82;72;104;58;66;40;127;93;62;28;64;78;61;87;92;155;123;113;93;153;100;96;85;81;64;51;58;113;106;58;61;71;48;152;87;56;115;103;107;158;110;58;71;88;90;101;83;56;89;52;72;111;33;54;115;89;122;102;56;93
13:48:06;29.2;16;82;71;97;102;105;70;122;57;94;63;81;87;118;146;167;151;168;115;57;75;81;66;42;72;77;47;103;88;68;118;82;82;90;104;90;106;115;119;130;77;92;97;104;81;159;90;136;76;116;96;107;161;150;34;43;69;26;66;53;86;114;81;61;74;103;86;102;61;162;117;118;52;49;48;61;71;70;64;72;68;71;94;60;84;114;117;92;93;98;69;86;132;76;59;21;65;72;74;102;54;71;81;35;136;115;161;65;121;86;119;154;67;95;129;92;74;47;48;56;74;100;43;98;86;102;104;76;137
13:51:06;29.1;78;94;86;107;65;68;130;85;90;186;59;117;160;148;83;144;126;184;128;101;61;61;102;58;116;114;85;68;82;71;132;139;148;128;121;171;67;71;95;134;55;65;127;39;104;107;113;90;70;117;73;148;143;79;126;60;36;95;62;84;61;62;94;103;107;100;91;116;155;158;146;102;73;86;51;75;58;104;78;129;72;98;70;75;124;38;66;125;128;118;79;97;129;68;67;36;62;61;101;129;107;97;91;101;112;125;94;88;96;86;60;147;161;104;100;81;45;74;66;21;65;79;74;106;105;85;127;69;87
13:54:06;29.2;101;64;60;41;38;108;88;92;81;111;131;162;140;143;137;159;129;163;58;103;98;73;36;94;106;87;90;118;61;86;167;130;143;115;124;121;97;42;73;90;117;92;84;151;109;118;97;94;120;79;81;75;75;93;62;64;65;68;69;103;47;57;63;66;140;127;127;78;135;86;178;111;34;67;49;73;85;74;94;72;74;54;121;99;111;106;89;131;108;134;57;99;91;63;94;73;83;108;45;59;54;85;103;120;73;80;86;95;80;126;103;132;125;149;51;62;97;17;68;105;78;56;40;41;71;52;120;49;99
13:57:06;29.2;82;57;112;79;80;70;73;52;124;64;97;74;40;118;141;104;160;97;78;69;58;112;96;121;118;102;72;102;91;75;170;134;98;147;109;112;35;91;115;65;67;64;61;102;96;77;106;61;111;72;62;153;89;85;64;33;75;95;55;86;70;76;64;68;91;112;103;156;163;145;132;111;83;21;88;32;86;86;46;80;62;135;99;105;108;102;60;173;138;81;65;62;101;51;37;45;102;42;96;66;35;82;106;110;116;94;83;73;105;155;132;100;79;120;81;89;79;71;60;84;59;92;90;74;46;91;78;59;102
14:00:06;29.1;114;78;47;89;118;86;164;74;66;82;101;91;115;111;162;103;78;176;99;55;81;97;74;52;89;91;120;114;148;87;94;117;141;122;115;115;54;35;61;69;120;81;116;102;123;138;97;64;101;105;99;112;91;73;97;73;48;75;76;63;74;111;46;99;85;103;63;118;152;130;108;115;117;43;82;94;88;64;59;76;46;85;77;123;120;160;72;150;145;138;92;74;97;61;117;78;73;66;92;114;39;83;87;99;82;111;108;121;150;61;127;144;115;166;90;71;48;87;66;76;71;77;69;80;91;74;66;144;121
14:03:06;29.2;55;97;115;62;101;75;84;123;138;126;108;140;76;129;130;70;133;108;106;49;77;61;65;78;78;81;95;36;94;100;133;89;106;123;121;98;71;65;72;92;102;56;22;83;66;86;85;115;97;85;77;146;174;76;48;49;46;92;106;70;117;93;46;128;161;154;111;152;71;98;110;50;71;71;65;96;74;66;93;92;127;101;141;89;127;63;55;107;124;106;93;114;45;55;53;44;102;99;83;104;103;47;97;70;114;196;138;111;44;131;161;90;85;67;113;72;49;63;32;54;67;107;31;128;92;96;100;81;89
14:06:06;29.2;78;55;100;78;72;42;117;74;120;82;150;119;191;157;130;64;99;147;59;69;61;87;66;101;40;73;103;144;101;139;138;109;121;121;55;83;78;50;72;75;63;68;72;67;156;109;138;70;107;105;137;128;84;58;68;76;110;75;147;106;103;50;45;111;106;132;143;154;76;84;140;124;70;41;50;108;77;85;82;66;103;101;135;140;111;74;104;117;153;96;89;149;69;59;86;67;82;152;59;96;51;64;85;83;93;55;125;96;104;99;132;147;124;140;83;47;41;68;76;46;57;73;72;68;75;76;98;63;170
14:09:06;29.2;130;81;101;74;91;87;62;106;77;84;97;114;88;131;108;128;141;154;100;76;70;83;131;117;75;99;110;126;82;132;185;84;99;150;125;151;74;99;58;61;43;96;83;101;94;123;147;139;115;103;90;143;74;104;122;44;71;78;68;80;94;132;36;88;122;40;110;121;77;101;180;138;107;60;83;66;49;76;91;68;52;82;64;109;132;91;94;100;112;95;47;111;125;61;52;42;93;23;114;77;109;92;72;98;43;126;143;73;76;107;111;126;115;96;69;62;106;53;61;53;96;95;53;83;71;86;85;71;105
14:12:06;29.2;42;85;46;69;91;97;86;139;76;101;140;84;141;79;144;112;141;124;43;77;84;93;72;73;71;83;83;119;105;106;95;93;104;104;159;222;106;98;51;67;85;74;101;100;73;128;118;69;106;110;121;108;72;84;66;73;48;71;101;91;106;86;72;89;77;86;147;124;130;140;118;118;48;47;64;39;77;74;50;136;95;69;102;106;105;90;49;146;104;145;57;60;54;101;101;87;70;54;40;53;80;46;139;129;150;85;180;112;83;82;75;156;59;149;94;64;103;64;57;41;58;77;44;98;144;92;97;100;117
14:15:06;29.2;53;72;84;113;110;85;94;112;96;84;70;135;79;110;63;167;82;115;87;104;75;51;110;79;59;55;85;65;131;45;142;139;136;118;125;87;24;74;99;129;95;80;88;39;65;120;106;102;111;125;76;95;118;96;28;77;58;96;53;115;75;115;134;109;81;71;206;96;98;66;90;99;84;63;117;70;107;39;88;106;87;44;150;93;79;73;87;204;93;99;101;88;100;87;42;70;45;114;64;66;46;85;91;86;92;77;135;161;95;73;146;73;82;87;77;109;29;53;33;51;62;74;54;34;83;88;91;79;91
14:18:06;29.2;63;68;61;112;126;42;93;49;120;86;70;126;130;93;145;142;167;87;86;66;82;68;82;66;107;69;64;117;56;51;72;73;103;124;100;130;34;58;55;42;104;49;64;96;91;107;92;81;44;74;111;136;52;85;61;88;60;92;62;87;19;109;77;136;126;171;79;100;55;129;132;153;78;59;31;83;88;83;92;65;71;138;61;100;101;152;67;104;104;88;97;110;105;32;63;61;76;88;62;90;49;81;43;70;98;72;140;100;124;60;109;126;101;107;97;93;52;68;59;89;105;84;44;60;73;86;100;72;116
14:21:06;29.1;60;46;77;73;91;65;112;124;113;94;113;99;88;80;100;81;138;100;83;68;57;53;80;41;77;54;99;108;33;91;125;118;86;135;85;123;69;108;92;66;84;70;105;73;87;62;136;112;90;69;87;93;170;116;17;69;127;68;61;56;95;79;107;87;118;103;124;187;141;184;80;103;49;35;69;124;70;50;51;80;102;65;136;104;84;125;58;107;91;164;67;79;184;97;73;71;63;58;75;80;76;41;130;50;73;75;64;94;99;138;100;120;90;70;47;63;70;43;76;45;15;64;51;75;92;95;106;65;107
14:24:06;29.2;92;73;40;132;129;117;54;114;82;73;87;93;70;143;137;115;149;127;54;76;66;90;101;48;128;59;103;108;85;57;101;73;120;60;173;87;60;43;71;63;77;114;104;93;68;39;92;125;86;90;64;139;121;72;51;33;97;63;52;125;82;80;89;126;87;64;152;107;84;75;136;105;38;77;81;92;65;108;57;62;88;99;62;43;97;95;144;85;118;123;93;73;99;40;30;57;121;34;76;114;40;143;139;53;116;108;80;124;97;72;122;86;93;97;86;112;48;88;92;85;70;120;63;50;65;69;150;109;114
14:27:06;29.1;63;79;81;123;109;62;46;115;82;75;97;71;132;54;143;139;77;126;70;62;94;67;74;45;75;98;69;111;125;65;128;111;99;106;141;139;76;48;105;80;90;120;90;36;97;100;121;38;97;102;96;156;93;170;66;69;67;56;45;62;96;115;75;115;82;89;70;114;96;147;114;29;51;62;94;75;103;57;76;90;97;91;105;76;104;119;99;146;139;123;146;89;100;96;31;34;27;102;78;75;34;96;87;68;42;101;109;69;94;111;132;105;81;84;81;70;68;41;77;59;95;36;77;115;73;70;93;88;129
14:30:06;29.2;88;106;69;104;64;69;86;128;87;48;78;152;118;174;88;147;128;125;64;26;54;93;110;67;89;97;123;94;103;77;102;110;144;163;120;123;61;84;63;117;68;51;101;73;103;133;62;78;161;118;131;141;74;95;74;83;58;40;45;63;72;70;86;97;93;109;66;97;100;132;118;121;101;28;75;66;81;75;72;89;54;87;76;37;82;108;70;166;135;112;128;84;69;48;46;59;136;49;92;86;33;144;72;74;121;82;94;115;132;140;81;95;80;146;70;71;89;63;73;73;53;125;80;100;68;136;121;130;117
14:33:06;29.2;103;75;58;90;97;97;61;59;152;59;103;126;97;111;99;85;126;121;114;58;74;101;95;41;132;65;71;105;72;124;94;116;120;105;149;77;110;78;77;112;53;102;96;132;81;111;92;71;105;85;99;91;127;126;81;104;93;87;74;67;93;110;89;97;119;115;108;90;142;122;172;141;37;79;85;68;33;43;76;51;78;110;82;35;172;79;72;170;140;196;127;96;130;90;70;58;72;51;44;69;89;72;71;37;125;131;115;77;116;130;86;52;137;86;62;70;54;88;85;93;90;162;93;57;125;93;145;99;162
14:36:06;29.1;61;80;117;32;128;126;104;88;81;98;86;113;115;102;153;68;156;86;76;82;52;83;108;68;114;49;72;83;95;51;158;108;94;130;157;177;68;110;72;105;96;58;104;132;93;58;111;77;80;78;64;98;62;95;62;28;107;91;47;70;81;98;68;76;92;155;113;115;94;91;114;126;53;72;116;95;76;121;77;45;44;87;112;114;85;77;117;121;147;145;105;91;121;29;79;66;55;72;68;82;77;61;79;82;147;116;89;64;160;131;140;93;64;83;118;65;93;105;79;31;61;52;75;136;82;89;125;113;132
14:39:06;29.2;71;137;89;91;61;79;98;93;99;61;122;100;116;117;153;120;124;185;83;99;66;128;52;85;81;56;129;152;83;82;132;137;195;188;160;77;82;54;72;106;75;107;74;75;88;72;139;77;78;84;210;87;80;179;83;53;45;93;61;88;99;71;94;173;95;94;91;105;114;130;81;93;65;55;92;84;64;119;106;69;109;99;55;84;91;99;82;110;148;163;91;73;49;115;58;85;149;66;64;84;70;95;50;83;140;102;123;48;52;148;52;95;63;112;66;54;76;80;70;80;89;58;80;83;116;60;131;108;106
14:42:06;29.2;43;77;62;53;88;136;53;109;80;47;149;138;98;103;81;132;110;98;73;80;81;91;174;64;77;155;78;103;90;72;140;127;50;119;122;152;90;31;131;67;78;92;90;54;88;100;58;73;89;66;103;106;76;99;81;50;96;60;92;100;59;74;50;70;108;141;62;144;81;177;118;122;54;23;25;126;109;91;78;50;53;84;98;92;82;110;143;108;85;112;71;68;90;42;53;46;119;81;56;99;90;72;92;104;73;126;138;91;130;53;121;88;84;101;66;75;130;102;62;109;18;58;72;25;46;59;75;99;107
14:45:06;29.2;76;55;80;59;113;49;73;81;102;87;118;89;141;127;109;119;129;103;87;123;91;92;84;67;70;60;156;134;84;92;67;92;92;162;113;90;63;66;57;107;97;108;75;76;134;91;110;99;103;101;113;77;128;29;79;65;87;58;43;63;64;95;79;64;87;89;144;74;69;88;95;76;68;74;67;51;63;59;66;127;91;97;116;101;143;97;108;113;160;115;39;98;87;94;57;18;76;50;92;99;87;62;79;83;143;93;129;139;83;119;137;114;76;143;42;109;100;79;46;62;85;43;41;80;62;77;108;75;95
14:48:06;29.2;127;51;52;78;65;137;69;85;126;127;56;108;169;121;169;177;119;161;106;47;56;85;81;67;121;56;64;90;135;87;140;61;157;208;79;140;51;112;66;54;103;64;96;133;136;128;87;123;89;118;70;98;176;75;80;80;39;32;104;144;118;96;51;99;28;68;70;101;77;57;147;145;65;55;92;104;88;80;65;96;152;74;82;103;110;91;91;137;98;118;98;121;133;49;68;63;45;81;100;53;81;84;90;63;92;82;144;119;112;76;122;132;89;119;118;58;63;100;54;99;87;87;94;78;79;82;87;57;94
14:51:06;29.2;91;48;48;82;58;110;79;85;83;106;97;154;108;107;110;84;153;117;91;79;104;89;95;103;80;82;108;102;100;118;101;110;145;144;102;148;57;40;106;59;52;115;85;78;73;102;102;147;104;86;130;125;172;73;63;49;55;62;97;62;120;151;61;84;117;79;131;76;135;184;100;92;30;89;54;116;77;89;74;47;59;108;119;106;113;49;93;104;175;107;76;111;75;69;60;47;75;74;70;108;119;71;51;82;93;95;150;141;114;158;99;140;79;86;92;62;78;77;51;50;84;33;49;94;50;41;103;78;79
14:54:06;29.2;76;70;79;52;155;93;55;75;108;105;115;90;64;114;104;124;100;175;84;47;116;122;91;102;114;105;71;69;99;130;126;102;132;91;122;89;25;70;96;111;111;46;102;64;160;82;84;84;95;96;52;84;70;123;27;99;66;86;51;77;106;66;99;81;95;66;97;85;105;110;135;135;80;42;67;99;46;63;89;92;77;113;126;73;126;50;102;154;105;98;97;77;100;73;83;56;94;43;46;118;78;61;109;56;113;85;147;123;79;100;93;101;107;87;55;91;48;60;78;98;66;39;78;104;74;54;103;89;154
14:57:06;29.2;70;97;46;91;55;115;94;107;90;140;106;109;98;50;97;149;88;115;56;63;85;82;84;100;68;97;113;100;50;97;68;99;85;151;92;143;42;74;47;76;55;97;66;101;121;132;128;44;72;65;114;141;127;88;81;44;48;92;76;34;104;96;79;110;100;125;61;119;134;36;68;67;40;82;51;120;74;84;57;53;84;49;96;67;102;97;50;109;132;109;112;97;125;49;78;74;141;101;58;103;87;73;116;87;89;179;57;154;73;93;75;80;110;143;36;77;79;47;117;81;86;86;64;95;95;143;91;69;86
15:00:06;29.2;50;50;65;67;85;78;30;93;109;82;63;112;101;76;94;85;90;93;77;68;88;56;93;27;80;108;49;59;125;58;185;88;102;100;125;158;80;29;93;88;111;47;101;38;86;116;133;49;96;84;77;131;108;94;39;70;27;93;57;135;63;70;159;112;93;116;93;196;105;136;96;78;44;74;28;101;91;52;93;69;103;138;97;60;106;122;74;115;115;139;93;114;104;67;101;62;63;51;61;87;52;77;80;89;78;112;147;139;38;102;165;85;114;137;135;76;113;69;46;55;69;59;34;87;115;86;87;100;85
15:03:06;29.2;129;74;115;97;126;117;61;68;80;120;104;90;93;100;28;144;81;150;69;92;83;82;81;56;111;74;92;89;101;87;132;99;130;87;184;130;65;65;73;56;70;80;137;127;77;130;45;96;75;130;127;113;131;130;45;49;72;63;51;93;88;76;88;64;104;100;122;102;85;100;110;154;42;65;50;65;69;83;79;81;47;87;97;108;81;91;63;98;118;158;110;172;101;20;38;79;72;59;84;101;88;108;113;88;62;102;112;82;156;149;152;115;123;119;63;52;77;63;63;34;76;93;34;77;64;110;138;95;103
15:06:06;29.2;74;90;82;113;105;63;111;143;106;111;138;111;89;130;95;88;151;107;100;81;54;57;65;83;117;65;161;103;94;77;99;59;67;114;169;155;58;95;60;98;61;28;87;67;31;135;161;38;89;133;95;104;72;112;51;49;56;66;35;88;70;86;98;91;102;70;80;129;59;92;122;112;105;51;91;51;77;61;58;84;48;54;35;155;89;72;88;77;153;82;77;97;75;81;39;44;136;115;95;66;97;43;63;94;59;114;69;91;93;138;128;101;149;102;65;91;105;77;33;62;117;76;91;75;118;130;160;66;54
15:09:06;29.2;125;64;99;100;52;78;76;74;84;108;148;92;126;136;103;80;77;54;44;28;62;61;97;68;66;121;111;133;95;91;127;100;102;130;142;91;104;38;78;147;75;102;139;85;53;76;87;34;144;107;142;147;99;76;37;51;35;77;66;114;110;45;137;52;96;106;156;136;119;78;132;117;85;59;85;120;63;126;93;38;107;80;86;75;113;124;132;130;102;120;60;121;73;81;74;33;44;44;61;78;59;144;90;149;91;107;78;121;115;121;83;126;93;93;57;95;25;50;58;115;62;119;16;46;95;123;97;76;113
15:12:06;29.2;61;88;74;57;53;82;92;72;120;73;73;137;158;77;146;63;151;138;80;76;67;107;87;40;64;118;139;62;101;61;131;109;75;98;102;109;72;59;73;46;64;94;116;98;76;127;82;116;53;57;82;127;168;97;43;75;113;45;72;49;86;74;133;85;101;76;74;100;61;102;137;103;41;80;41;67;77;85;70;60;82;101;141;85;97;100;92;133;119;82;94;87;150;51;47;67;64;96;78;115;90;85;130;98;85;88;115;108;94;174;61;84;123;103;128;83;38;73;42;82;72;70;102;68;84;71;55;95;78
15:15:06;29.2;82;77;99;115;22;39;71;150;96;108;67;77;126;89;99;156;85;109;57;61;90;84;128;78;132;88;69;19;95;78;97;96;148;95;114;94;31;53;74;71;55;46;91;52;79;66;105;119;102;94;111;83;103;85;46;80;93;71;62;98;101;43;101;83;141;99;93;125;95;125;120;132;78;99;57;78;103;39;80;77;55;167;68;109;79;91;74;133;142;134;67;135;125;67;35;40;85;57;62;87;49;68;80;73;106;102;151;105;123;97;104;139;97;145;68;126;85;123;75;52;74;47;46;48;36;92;97;83;137
15:18:06;29.2;45;90;125;78;133;64;86;98;93;103;79;72;133;72;115;97;151;97;46;43;48;103;60;62;87;81;80;171;109;100;118;62;65;145;111;143;125;70;109;77;90;89;51;115;48;101;115;88;63;86;85;142;100;85;70;49;56;135;66;36;91;87;66;68;84;76;139;101;76;97;103;124;93;71;68;93;69;71;78;77;54;72;88;142;114;52;97;112;129;106;107;112;118;65;48;59;87;62;114;81;60;53;85;110;91;90;111;101;115;90;88;77;83;100;46;72;56;66;82;105;59;69;39;112;129;66;128;66;106
15:21:06;29.1;50;113;98;103;58;106;129;82;110;74;146;91;67;132;125;99;117;89;28;97;45;66;74;103;135;88;118;76;71;85;88;114;116;114;98;124;79;69;122;80;43;47;83;90;101;144;120;135;85;60;140;101;77;75;120;95;53;100;84;77;103;137;57;132;87;105;99;119;49;105;70;72;29;76;64;96;66;67;78;57;60;64;39;127;81;108;54;117;92;136;33;104;85;60;70;107;35;58;71;93;72;150;96;97;69;44;124;92;96;101;155;110;134;143;44;101;39;98;91;59;30;50;77;72;85;40;58;59;96
15:24:06;29.2;67;44;68;122;86;44;68;108;118;152;73;99;105;101;163;129;152;158;52;122;103;106;83;80;76;60;123;42;138;121;139;106;129;123;44;100;58;88;93;104;106;67;64;89;123;74;53;101;86;87;57;58;126;89;88;82;83;71;68;85;80;47;118;101;123;82;127;82;98;121;101;129;108;25;37;51;70;35;56;55;53;83;101;90;97;103;99;90;143;140;104;92;68;85;25;81;86;62;65;145;90;62;83;86;93;160;115;108;78;92;76;150;88;117;66;18;87;87;105;88;73;115;92;76;77;58;108;83;118
15:27:06;29.1;70;84;81;96;72;113;94;125;111;94;100;143;131;114;119;115;84;110;84;78;35;81;83;50;69;61;109;64;69;92;104;108;112;138;59;106;80;43;56;75;83;78;110;114;34;112;117;93;97;64;126;130;63;153;41;84;74;46;75;134;70;103;106;58;135;76;122;97;121;126;86;185;59;49;49;70;97;63;39;99;87;85;71;63;88;59;82;162;169;104;148;115;59;29;97;54;93;93;66;94;73;105;71;78;136;110;96;92;114;130;123;126;109;51;62;78;56;69;100;101;57;53;66;85;67;95;160;90;83
15:30:06;29.2;99;118;89;88;82;76;89;109;73;89;99;90;121;122;118;177;92;112;117;59;92;79;98;74;94;114;83;85;83;115;110;112;122;113;143;167;35;28;80;68;110;71;88;121;89;104;53;36;102;95;98;113;120;167;49;63;95;79;82;125;79;107;82;59;130;62;68;80;78;130;80;122;23;71;89;59;60;67;54;60;109;62;136;78;92;69;174;59;105;144;120;130;129;78;85;45;143;64;108;85;85;68;33;61;88;88;69;117;124;112;121;65;96;103;109;78;78;55;57;48;74;118;83;81;22;67;64;127;48
15:33:06;29.2;101;69;49;74;81;59;100;78;92;87;81;125;65;99;104;60;123;171;0;117;61;87;82;77;90;85;118;109;94;78;147;127;144;131;99;77;72;44;125;134;86;85;117;134;78;65;31;97;134;61;87;100;41;101;45;28;40;49;35;115;97;50;90;71;177;99;154;88;77;131;125;54;100;57;49;86;70;77;92;61;73;60;100;104;111;112;107;105;76;96;98;94;74;55;102;60;71;49;90;73;81;50;99;111;91;93;72;132;78;81;125;104;172;125;131;54;66;71;56;107;52;76;83;68;68;85;79;122;113
15:36:06;29.1;38;59;67;66;70;80;70;136;104;136;132;114;93;111;121;74;115;105;102;86;95;85;75;48;56;86;58;90;95;88;83;67;146;102;90;111;80;103;67;69;74;97;64;110;68;88;98;95;83;82;101;76;59;110;73;70;65;55;47;98;63;102;108;75;155;86;103;73;110;99;91;124;74;44;81;58;119;69;57;57;87;113;107;60;119;100;103;130;123;96;56;83;85;95;79;38;78;101;104;67;66;76;119;81;42;63;99;113;111;95;151;93;78;145;91;57;51;47;80;104;27;82;58;34;89;103;75;89;73
15:39:06;29.2;106;85;85;67;117;33;124;65;95;106;39;93;69;96;123;107;65;96;18;87;46;111;55;85;94;98;124;105;69;37;132;106;138;69;142;182;60;38;86;123;72;78;63;117;86;70;65;108;78;102;99;108;125;98;57;119;57;56;120;98;39;96;93;64;48;73;128;94;111;116;145;108;76;54;53;93;61;64;75;62;76;106;84;85;152;74;92;171;100;129;102;146;122;52;93;56;97;31;107;92;34;89;109;79;75;119;82;73;77;87;120;82;108;142;55;73;57;51;41;69;57;99;89;141;68;41;81;37;127
15:42:06;29.2;96;69;68;71;82;61;97;86;104;129;132;131;138;94;132;103;108;103;114;115;115;109;85;65;91;113;90;100;71;113;94;118;89;135;103;183;65;59;67;94;112;68;83;67;86;111;96;89;82;87;104;102;94;63;88;115;59;59;90;105;100;107;97;99;72;124;100;105;102;112;98;144;75;118;128;61;56;102;123;92;44;111;66;99;95;91;86;123;158;97;57;143;94;81;103;86;44;55;83;40;64;72;100;72;41;77;97;83;141;127;163;65;99;126;86;58;93;99;14;66;56;86;46;66;48;76;54;96;115
15:45:06;29.2;72;65;92;93;65;63;59;99;102;80;106;124;96;95;72;112;86;142;67;70;89;92;53;47;83;116;127;92;103;66;107;84;115;141;144;107;85;28;78;70;44;91;94;65;103;103;90;65;74;71;105;95;55;128;96;122;70;69;68;84;35;81;125;106;83;84;86;77;96;122;109;125;54;113;62;113;76;89;89;69;98;106;125;104;91;103;86;98;125;123;48;58;115;105;52;38;77;85;67;29;135;106;81;71;99;112;77;93;92;112;137;138;111;145;76;51;62;77;64;62;90;69;72;71;40;76;66;49;52
15:48:06;29.2;70;60;85;121;82;120;150;49;84;104;76;107;89;92;142;88;61;138;76;57;92;85;71;49;126;80;101;122;82;84;144;107;104;123;150;175;92;107;94;76;59;90;46;48;80;94;89;79;115;83;123;117;91;94;87;59;46;73;105;80;123;138;81;102;103;55;60;101;63;75;68;68;70;67;59;108;80;111;100;31;64;120;90;102;128;134;114;141;79;83;94;99;127;44;42;54;20;24;88;59;73;98;106;88;97;87;92;87;99;112;134;127;95;117;65;106;49;101;65;111;98;50;83;59;35;70;82;78;130
15:51:06;29.2;59;53;57;96;123;110;68;57;103;54;148;66;68;103;81;119;123;219;68;47;55;33;96;69;95;115;98;115;143;77;112;66;111;142;188;151;64;54;61;89;79;78;78;105;96;94;94;93;85;109;63;95;89;116;91;75;94;91;66;79;68;53;93;53;84;104;116;79;129;105;90;80;61;57;73;114;68;109;53;99;78;72;38;107;87;29;88;184;84;139;54;110;160;50;77;60;61;47;76;70;51;72;92;125;69;123;113;103;68;75;143;106;57;128;96;87;73;113;105;96;77;36;113;132;128;62;80;61;87
15:54:06;29.2;63;101;56;97;31;70;80;92;80;62;81;98;170;136;99;120;132;112;49;125;51;100;80;30;81;53;82;141;94;91;110;132;181;132;116;127;100;106;93;71;91;56;84;48;121;142;66;93;111;102;109;75;135;86;63;78;34;62;68;63;84;121;81;129;88;56;49;110;95;81;129;138;68;57;31;49;92;73;82;42;54;54;118;60;76;53;73;129;107;70;112;81;106;65;92;46;95;19;48;67;24;91;103;92;101;95;91;106;107;106;148;122;84;110;85;134;58;97;49;42;37;72;86;96;44;74;85;94;175
15:57:06;29.1;74;75;78;46;85;76;71;99;62;117;152;20;135;97;43;59;99;141;91;89;93;53;79;71;95;69;79;118;119;98;137;73;132;79;74;107;61;60;95;66;60;84;85;69;88;110;111;64;110;72;106;155;121;71;46;97;78;62;99;89;61;99;73;98;91;106;102;67;103;160;78;118;72;30;71;105;52;47;68;95;59;86;112;76;119;95;33;141;54;119;107;81;81;38;50;69;79;64;80;95;68;70;93;79;85;43;150;102;127;104;88;110;137;117;93;48;103;130;94;100;70;131;67;86;81;54;120;125;83
16:00:06;29.2;77;56;73;42;31;111;104;67;109;39;88;119;167;105;107;136;98;133;34;58;93;122;84;83;96;95;81;90;99;77;124;94;142;71;136;109;60;95;69;88;93;130;73;103;95;118;65;85;121;97;103;123;96;91;76;58;56;58;100;75;44;55;65;77;124;81;101;97;112;108;110;101;64;56;59;99;38;92;53;64;129;109;57;85;154;70;190;158;97;63;97;78;96;75;39;38;50;78;63;87;95;71;109;86;58;56;112;118;76;48;122;143;76;73;51;186;80;60;88;75;85;116;55;53;91;61;98;113;88
16:03:06;29.2;53;66;83;58;101;87;75;96;77;112;120;53;196;99;100;103;66;143;82;42;55;71;56;72;85;91;87;170;106;114;132;121;116;173;100;112;52;77;64;104;55;115;56;97;40;45;107;65;104;103;79;106;105;74;66;77;60;54;88;71;62;151;116;40;104;75;52;84;102;94;127;99;88;97;95;50;105;101;37;148;100;79;68;65;91;103;82;130;129;84;95;102;83;123;74;97;67;94;71;63;100;35;156;99;87;88;60;127;89;89;148;95;105;114;176;105;92;36;41;73;117;57;71;87;68;75;164;33;123
16:06:06;29.2;88;56;95;130;88;125;105;54;108;126;69;146;110;85;117;120;123;144;60;96;99;83;73;111;80;101;104;61;121;19;123;120;95;110;84;122;111;55;55;77;40;41;90;112;106;96;82;53;27;48;122;75;79;96;73;25;74;53;51;50;13;94;65;104;115;104;136;123;73;100;151;84;97;68;27;42;70;65;65;87;90;125;70;57;126;79;107;122;98;125;101;60;91;74;86;72;86;77;67;73;89;66;67;49;74;56;109;84;102;86;163;187;105;113;98;73;100;82;67;82;61;60;59;95;68;72;78;45;114
16:09:06;29.2;98;44;108;65;119;103;95;70;96;67;153;82;106;80;122;149;108;115;65;144;73;69;87;32;112;138;91;75;133;97;98;143;116;181;142;117;57;57;18;61;98;110;85;116;130;119;119;85;94;62;125;86;106;80;100;58;58;75;107;94;114;78;98;64;96;50;124;81;65;122;84;106;74;29;88;80;116;73;69;76;94;83;197;57;103;99;86;92;126;104;117;69;54;27;43;67;62;75;43;95;52;49;68;78;69;77;69;94;113;133;90;105;121;127;60;69;58;54;38;41;27;65;37;99;93;66;103;89;92
16:12:06;29.1;70;76;50;58;116;96;116;77;63;91;88;116;93;86;126;97;81;125;33;81;73;53;82;55;65;51;144;132;116;123;119;108;165;111;104;153;100;77;110;81;87;59;81;102;93;74;81;121;92;142;61;127;90;68;87;49;27;56;69;51;92;41;109;94;109;97;61;70;129;134;148;119;36;85;46;73;79;45;73;56;48;111;30;69;94;109;98;117;181;93;100;85;86;32;53;76;49;32;112;73;74;78;90;119;80;54;141;129;67;133;81;92;97;84;68;88;67;117;73;85;73;50;112;47;39;59;100;30;59
16:15:06;29.2;67;68;66;65;113;126;122;98;77;136;84;145;83;78;83;133;114;105;92;111;78;125;83;51;96;78;112;88;71;66;131;116;112;99;119;81;78;78;128;93;69;95;58;103;80;63;67;76;49;83;80;179;101;80;65;55;67;115;50;43;76;94;79;93;82;98;103;102;66;108;74;129;83;57;70;96;86;90;70;61;100;96;67;145;97;57;120;115;123;70;89;97;118;58;41;65;81;39;48;70;72;96;46;81;145;92;98;84;118;99;132;178;40;112;45;56;122;81;58;68;56;46;47;31;60;93;118;119;110
16:18:06;29.2;69;69;71;90;97;87;54;50;87;93;91;109;152;94;92;99;104;91;50;97;53;116;62;62;146;101;99;125;96;139;175;118;109;152;130;113;75;74;31;63;69;111;104;138;98;83;95;93;72;73;91;114;104;106;75;74;80;44;130;135;71;62;45;88;99;49;145;104;101;111;146;63;48;62;54;91;80;73;102;79;55;102;109;57;74;125;120;130;100;95;94;71;110;40;40;37;89;46;60;94;61;106;69;92;68;40;86;109;103;130;99;65;108;109;122;80;91;56;97;77;54;60;10;35;96;138;97;89;88
16:21:06;29.2;88;65;93;36;75;76;59;101;44;165;112;98;88;107;109;136;118;145;48;78;98;59;92;92;74;50;159;100;92;126;96;111;53;83;102;88;66;79;64;59;82;89;94;135;111;70;95;50;117;75;78;165;43;79;69;69;42;126;75;91;71;127;40;66;118;130;110;113;151;133;120;97;80;79;54;82;72;75;99;139;105;38;103;72;58;75;107;143;77;107;77;74;72;47;71;45;121;85;124;88;56;56;74;68;94;78;137;92;140;84;100;101;104;98;91;94;76;96;96;75;24;68;141;48;75;66;126;82;131
16:24:06;29.2;68;72;75;59;40;93;117;97;92;111;69;96;72;56;100;99;173;147;118;50;89;98;56;60;60;86;170;135;75;56;104;86;95;101;104;110;108;60;121;86;73;87;111;82;17;85;111;83;57;88;36;65;82;118;43;62;22;89;103;154;95;63;77;87;86;87;77;94;71;89;92;105;56;58;91;69;72;117;84;72;123;128;84;65;64;84;107;129;121;54;82;103;84;104;63;30;81;55;63;52;125;50;59;81;124;79;158;94;123;168;90;49;76;135;141;54;68;70;31;93;86;90;4;63;42;79;96;95;110
16:27:06;29.2;48;86;39;58;69;67;53;98;106;94;104;89;93;111;87;77;132;156;104;74;52;77;79;82;79;101;154;123;105;105;71;116;98;110;138;100;111;68;94;75;61;82;95;75;89;65;43;79;77;101;60;149;70;80;90;20;68;62;87;125;54;57;80;151;105;89;31;173;81;125;143;106;63;46;55;79;58;75;35;75;83;106;174;95;154;65;88;154;98;105;90;95;101;77;87;47;79;52;60;71;45;79;78;48;56;98;155;98;125;125;130;60;131;147;71;73;70;95;75;53;45;73;76;77;26;92;103;97;68
16:30:06;29.2;92;114;99;103;62;79;52;72;112;96;74;106;95;117;143;78;117;113;86;73;110;69;82;99;87;66;106;96;100;124;113;82;110;124;96;126;114;49;76;69;34;85;103;88;111;123;73;57;92;99;87;86;69;149;58;65;98;123;57;144;126;59;74;92;128;134;98;139;84;54;134;136;67;68;30;86;114;41;89;90;52;201;100;92;114;147;113;60;174;113;73;125;127;86;80;83;102;82;107;130;34;42;80;42;95;70;108;73;185;118;127;52;123;124;74;76;72;65;65;57;33;70;45;122;93;96;92;85;103
16:33:06;29.2;49;81;39;61;62;85;39;82;69;126;82;64;117;91;121;140;113;102;82;52;51;113;59;67;58;90;83;99;70;88;83;113;122;145;100;97;76;95;84;76;23;48;107;118;61;78;46;54;29;69;61;144;86;65;72;97;74;82;86;53;103;84;51;114;77;80;107;81;88;114;71;108;65;56;35;110;59;67;89;56;33;142;81;109;94;178;86;110;73;125;92;86;97;63;45;42;38;49;75;85;38;55;93;69;61;102;118;119;148;120;84;175;87;99;72;65;43;96;50;120;53;64;91;103;84;82;129;95;75
16:36:06;29.2;114;55;102;98;76;55;102;81;74;118;93;58;141;125;50;155;131;106;70;42;49;84;78;86;132;84;68;70;56;91;89;79;125;143;112;142;60;57;75;74;87;48;113;65;103;102;129;85;67;104;83;110;118;100;67;62;133;81;75;91;65;67;70;70;88;113;116;52;72;115;134;89;77;50;74;72;90;109;65;57;36;91;106;137;100;125;68;183;93;137;56;67;99;49;76;48;99;37;34;32;55;41;86;38;87;60;56;87;153;143;94;152;104;150;58;91;30;60;72;47;97;93;68;75;63;20;164;118;70
16:39:06;29.2;94;86;61;39;79;48;110;72;100;82;66;98;129;106;130;137;91;93;54;95;57;54;81;97;107;59;43;68;106;107;125;89;183;108;101;153;99;57;117;101;123;76;81;80;88;71;75;76;65;106;72;101;111;98;34;76;64;58;40;104;95;75;84;94;137;88;93;70;121;139;76;110;91;94;28;50;115;100;101;97;66;89;65;60;130;69;53;125;112;271;94;109;96;62;74;52;76;92;120;96;43;111;112;120;94;53;107;64;100;129;101;71;96;94;90;66;34;77;47;100;63;113;50;84;94;75;76;76;155
16:42:06;29.1;66;124;88;74;68;79;53;68;136;144;58;88;142;93;39;101;120;121;77;104;70;55;94;96;94;109;124;100;85;106;118;120;122;133;154;226;107;86;80;52;48;102;81;130;69;105;53;85;69;54;82;37;96;119;88;76;64;86;124;120;69;110;73;85;139;41;120;91;62;96;77;121;65;72;69;53;42;132;66;50;62;46;107;112;89;103;118;127;106;100;93;98;80;55;91;71;77;136;37;50;116;48;122;75;89;83;92;90;106;113;66;132;128;89;85;55;47;37;4;75;71;68;51;78;28;64;47;100;104
16:45:06;29.2;37;60;110;45;118;103;112;48;87;61;84;87;122;140;139;115;85;82;90;71;76;133;115;101;93;129;75;102;92;91;119;108;87;172;158;141;91;65;126;88;80;54;83;89;71;84;104;93;59;65;82;87;101;55;77;123;64;87;44;74;49;76;33;75;86;59;79;133;70;78;127;112;80;58;44;67;42;32;101;32;42;98;68;105;129;94;114;131;117;101;66;65;145;54;50;33;61;90;42;85;48;87;84;58;66;98;80;139;163;118;55;106;130;101;74;66;103;87;62;101;63;109;52;43;107;118;150;97;137
16:48:06;29.2;89;93;114;63;181;52;59;41;149;139;90;144;146;103;129;124;81;121;71;131;68;106;67;93;114;77;40;113;100;52;102;128;115;77;122;117;88;72;86;61;55;97;103;95;80;89;99;56;98;49;99;99;67;159;69;87;73;85;81;72;120;80;71;88;127;82;96;183;89;57;105;49;96;122;92;62;47;53;95;104;77;115;127;53;89;73;72;140;141;130;122;112;125;108;63;80;90;69;102;66;65;96;123;70;65;106;118;189;122;88;105;115;73;89;50;19;76;58;65;65;41;30;80;52;134;119;113;97;133
16:51:06;29.2;64;73;90;102;74;60;89;112;106;91;96;98;102;91;88;85;85;99;115;53;97;84;87;109;106;90;61;144;74;64;75;98;180;96;104;52;103;83;56;89;80;81;104;95;104;55;57;41;121;72;65;74;116;130;15;43;43;102;73;103;120;130;40;116;124;94;87;91;104;95;73;83;44;56;33;73;77;83;57;95;74;82;117;76;96;159;41;94;103;116;116;139;91;100;47;57;92;52;59;61;88;95;43;119;93;102;85;109;67;147;123;50;128;85;83;75;87;84;61;78;74;95;95;62;125;80;84;68;111
16:54:06;29.1;55;81;107;82;60;101;98;90;108;100;54;70;130;87;88;93;103;85;103;143;47;58;74;44;95;45;88;100;48;84;146;99;117;146;114;116;65;77;96;127;51;67;100;113;87;92;120;52;98;70;89;36;52;146;82;56;96;52;121;76;94;70;51;45;141;76;178;109;177;83;116;115;53;52;78;25;88;48;62;51;87;90;98;73;98;70;77;132;82;144;107;49;109;100;74;45;55;80;95;120;109;100;43;107;113;84;92;160;115;97;151;75;60;110;92;110;55;97;83;79;60;60;49;93;62;74;84;92;99
16:57:06;29.2;121;112;44;99;101;96;105;78;83;73;109;53;168;141;169;87;85;105;46;53;109;67;62;37;76;74;67;135;84;96;102;78;145;105;88;100;91;54;70;55;92;64;93;59;67;117;59;60;62;82;97;70;105;61;61;34;57;66;52;58;79;112;103;66;98;81;102;120;72;82;146;104;57;62;55;67;73;67;105;115;95;14;80;91;101;106;67;151;128;113;56;120;72;78;21;136;88;64;77;76;101;29;105;78;73;110;116;97;110;112;126;122;106;181;64;114;110;39;60;87;94;71;38;53;93;77;147;80;105
17:00:06;29.2;96;32;150;126;90;66;192;126;68;94;124;124;98;142;61;113;132;110;56;60;86;103;42;74;79;115;111;89;90;56;177;68;106;109;130;123;63;58;62;68;85;59;132;124;69;106;86;127;103;120;111;120;123;82;83;53;82;107;89;92;56;40;61;79;168;96;68;123;63;158;151;107;49;55;76;64;83;79;83;80;59;60;59;109;180;72;83;125;79;103;70;122;103;88;31;38;84;78;99;117;67;69;87;73;110;64;86;84;94;100;141;86;90;93;56;35;96;48;64;55;77;81;67;45;98;92;54;107;104
17:03:06;29.2;122;71;93;80;76;83;85;87;59;91;81;104;115;119;134;78;52;104;63;44;85;113;94;80;104;32;110;93;68;111;155;70;125;98;138;176;80;80;76;53;113;43;90;83;103;62;101;73;70;48;77;109;82;104;55;46;75;50;105;137;106;54;68;120;103;87;96;83;84;125;95;169;33;85;94;89;96;71;63;101;90;47;124;58;153;140;84;132;126;58;82;35;81;64;76;23;90;75;65;49;64;93;90;95;50;86;92;87;137;124;85;136;80;108;66;78;85;86;94;56;35;98;55;65;69;78;101;126;136
17:06:06;29.2;93;69;49;89;110;32;154;74;106;96;136;133;116;130;127;132;127;79;77;82;94;71;89;69;58;90;105;115;44;117;107;116;124;139;111;196;104;102;50;79;34;110;86;86;68;90;85;63;84;105;71;114;74;95;117;81;51;81;92;74;73;77;61;93;103;88;80;95;107;116;70;93;33;36;37;67;86;39;44;41;92;72;27;87;65;100;81;138;74;112;74;128;103;89;80;38;45;97;74;71;33;80;96;85;50;97;141;103;121;99;84;103;95;167;49;100;80;67;54;55;53;54;107;81;95;92;118;90;82
17:09:06;29.2;74;52;82;73;108;62;73;92;111;119;151;53;100;86;118;105;106;90;102;110;112;59;72;101;52;74;79;62;75;107;93;119;133;112;214;125;70;58;82;66;67;83;73;90;82;50;48;50;80;114;131;77;150;90;47;79;115;92;56;167;59;65;52;110;119;73;67;136;81;108;163;141;94;49;73;110;102;62;102;57;85;124;115;80;104;133;133;86;148;127;124;99;106;74;53;76;71;117;86;85;81;52;115;63;63;85;118;56;154;126;150;72;151;118;63;122;94;69;82;48;107;53;57;97;53;114;68;77;95
17:12:06;29.2;49;87;81;116;85;87;98;100;86;65;75;154;96;59;73;106;142;141;38;112;56;110;72;95;61;116;62;88;51;151;99;118;89;125;80;91;56;36;33;55;52;67;95;124;68;83;97;79;77;65;85;97;136;64;74;43;56;83;111;132;32;67;64;116;161;131;63;49;145;79;117;84;70;104;95;104;70;64;96;46;87;54;93;84;122;104;109;125;82;79;67;125;119;83;101;103;54;97;112;55;90;50;97;99;112;108;73;143;166;119;111;161;140;83;63;66;51;36;58;54;76;106;77;45;101;113;106;78;83
17:15:06;29.2;66;48;126;31;46;69;74;81;61;107;115;110;111;117;121;106;99;65;83;67;38;50;84;73;61;84;67;115;127;92;91;119;105;103;158;125;84;86;63;72;51;64;58;64;111;96;97;134;63;111;95;146;101;116;51;53;99;117;97;93;85;89;99;70;91;75;88;122;77;92;105;109;70;63;120;97;87;114;56;90;38;69;98;93;125;34;124;107;115;132;83;61;87;86;56;49;25;67;31;90;96;69;95;89;90;106;120;71;88;52;87;127;73;123;56;104;44;61;55;56;61;38;62;74;123;67;95;75;80
17:18:06;29.2;58;57;77;74;133;61;104;177;69;95;126;78;59;66;93;97;75;120;55;150;51;108;60;87;88;90;96;104;129;105;120;24;70;129;103;94;56;111;62;68;75;87;68;64;106;78;77;77;57;73;85;109;54;52;54;104;38;86;83;117;45;89;103;68;78;118;65;114;119;107;108;111;62;54;65;79;37;55;73;25;95;88;89;150;27;60;82;145;95;127;87;106;109;67;73;98;78;62;110;86;85;113;49;82;60;87;90;51;123;168;163;134;134;150;118;124;107;37;63;90;96;58;48;66;118;93;81;96;74
17:21:06;29.2;94;72;80;112;79;79;111;140;80;72;78;104;81;82;105;92;99;116;53;87;85;88;42;45;82;82;102;77;64;72;158;107;94;118;112;150;99;87;85;69;75;70;95;116;134;81;106;31;120;71;84;115;140;140;84;89;85;78;88;86;90;67;102;35;108;97;118;145;93;112;113;83;78;43;63;75;21;66;55;72;71;103;68;43;106;128;92;157;106;68;177;94;54;52;103;75;80;84;119;87;71;98;98;104;108;50;104;95;159;147;50;143;114;143;74;76;31;75;63;75;87;64;23;123;56;90;74;58;80
17:24:06;29.2;63;89;89;89;135;82;97;96;108;102;119;116;160;190;87;104;92;128;67;69;83;115;82;76;125;75;125;115;98;53;129;66;128;90;110;77;82;91;54;58;156;77;41;74;34;87;82;100;41;104;89;48;105;114;61;67;57;46;58;108;39;60;40;68;58;101;29;97;78;120;111;54;61;31;45;47;92;62;71;86;73;72;120;106;91;95;122;109;88;113;82;87;112;60;53;96;80;46;125;104;54;39;63;90;64;118;132;115;131;124;76;93;120;68;71;109;72;100;74;108;91;121;87;72;74;100;106;69;79
17:27:06;29.2;88;41;135;75;101;63;66;80;119;96;81;82;109;135;126;162;83;93;42;62;90;40;80;101;186;71;74;94;77;96;124;152;122;161;82;137;96;57;97;73;78;92;88;83;68;60;97;92;112;117;91;106;97;103;38;79;45;69;69;116;111;76;164;75;97;131;82;65;103;67;83;62;75;37;47;104;106;90;112;38;43;59;106;63;127;100;94;82;87;124;133;80;70;57;67;47;34;88;75;58;66;65;97;127;55;117;123;65;107;94;116;136;112;140;48;87;104;104;79;94;48;57;74;29;85;82;77;133;93
17:30:06;29.1;53;71;100;87;105;52;97;89;88;90;120;150;98;123;86;124;152;94;42;102;75;73;113;61;136;96;87;95;60;76;102;75;111;143;129;191;69;80;66;18;123;99;70;91;76;83;100;80;71;79;112;121;93;58;76;46;97;35;89;96;74;69;115;62;112;71;87;87;95;92;80;176;49;76;31;114;106;71;64;90;87;73;90;46;90;143;95;69;110;130;120;102;70;124;37;88;71;55;72;92;61;81;83;90;58;89;123;91;136;158;185;81;73;132;100;73;88;105;38;64;77;52;64;62;86;110;116;101;69
17:33:06;29.2;79;81;71;99;115;42;105;83;81;96;134;61;112;107;79;80;87;88;82;75;101;120;105;106;41;110;69;57;56;110;128;74;83;139;99;110;72;48;94;68;96;68;81;127;74;80;117;72;86;93;75;153;104;103;47;120;75;105;81;37;53;125;81;78;87;71;99;88;59;99;101;102;95;106;47;61;80;133;76;92;139;75;82;92;100;68;67;122;159;102;127;75;114;146;45;95;75;41;94;77;31;88;122;109;83;103;82;74;170;106;121;145;116;109;74;36;73;68;39;33;106;32;89;68;88;99;108;69;123
17:36:06;29.2;55;35;104;98;85;66;126;68;83;105;115;94;58;151;83;72;121;94;117;125;49;79;101;35;77;80;62;92;72;92;127;114;129;117;121;96;43;58;35;69;77;86;82;95;89;58;89;84;136;70;77;110;56;56;41;37;94;67;85;68;63;104;101;123;103;96;105;173;84;91;129;92;54;36;49;59;31;102;63;86;83;74;101;72;101;88;156;98;38;160;100;107;54;45;63;35;86;30;42;58;76;60;69;43;103;69;63;71;113;104;155;68;48;84;67;69;75;50;46;89;51;56;129;96;63;130;74;78;96
17:39:06;29.2;74;58;81;77;131;107;140;49;77;167;90;57;104;116;103;129;86;117;75;81;28;99;56;91;80;76;158;138;117;78;128;120;104;88;144;136;55;101;43;95;52;52;145;76;92;70;121;56;66;75;100;120;58;119;49;100;27;70;70;71;72;60;32;106;95;169;87;109;96;183;149;132;86;55;53;71;60;54;57;67;78;108;91;88;117;69;87;96;112;53;133;94;48;62;32;78;56;53;83;78;63;114;105;100;91;138;106;65;110;112;201;64;76;142;96;76;91;59;37;121;67;78;85;22;72;88;64;80;80
17:42:06;29.2;93;126;70;80;86;83;103;105;134;128;92;52;154;101;73;98;109;155;64;69;56;69;39;77;127;99;81;80;75;107;86;129;120;123;101;175;53;89;68;43;77;85;56;66;65;86;100;81;64;49;73;109;131;74;40;45;57;67;85;46;90;74;83;202;66;72;118;114;52;137;164;138;28;55;57;56;141;140;82;78;131;108;147;89;113;111;108;135;92;107;106;51;71;40;46;53;83;43;74;74;88;57;79;38;92;95;72;118;50;109;121;126;97;140;54;55;70;58;81;84;78;67;68;90;88;57;73;153;86
17:45:06;29.2;65;72;98;122;101;86;96;105;76;116;158;76;103;93;107;93;107;115;64;69;79;98;105;50;59;33;127;76;61;70;159;87;138;163;102;117;106;106;74;55;79;92;96;72;99;77;123;81;63;67;89;101;113;131;91;96;67;99;119;82;97;117;51;153;59;87;84;60;80;101;83;80;69;46;43;49;65;60;68;70;100;49;68;98;133;126;123;163;144;103;74;110;101;85;67;31;50;86;90;63;103;114;95;83;103;90;101;110;111;95;119;104;70;93;108;64;46;43;136;81;94;20;79;44;86;110;79;127;134
17:48:06;29.2;101;45;95;96;134;105;121;65;94;119;106;104;77;125;107;91;139;101;60;51;57;88;102;97;152;61;50;130;83;130;86;95;138;103;208;138;77;42;50;132;55;70;64;129;72;86;85;78;87;117;93;142;82;115;12;28;28;87;65;88;90;44;97;97;141;70;59;99;115;82;127;170;62;91;56;94;50;63;77;79;86;72;72;127;79;92;88;166;86;136;67;114;70;126;69;46;70;94;51;104;59;32;57;101;56;101;139;99;167;145;168;132;105;102;60;100;86;43;37;84;94;81;83;68;95;71;72;118;96
17:51:06;29.2;46;44;85;99;77;57;108;72;62;126;112;63;82;47;94;34;80;108;26;38;82;95;55;48;88;46;62;116;124;105;148;79;58;81;154;115;119;66;73;53;75;106;84;109;42;55;129;135;140;44;77;72;79;76;53;63;105;42;72;81;74;108;58;112;112;38;43;99;67;154;62;91;74;71;82;118;66;109;81;87;78;103;119;66;58;103;110;115;154;106;102;131;195;69;73;70;70;41;74;57;35;108;60;97;127;103;108;97;127;201;77;112;64;113;87;71;102;130;76;75;62;50;44;131;82;82;85;63;68
17:54:06;29.2;56;76;78;130;78;72;84;86;93;82;80;92;162;103;148;112;92;134;72;76;46;62;59;70;86;74;125;68;133;103;96;89;111;101;97;168;47;93;82;83;136;107;84;113;93;76;105;123;63;96;61;95;57;81;33;64;60;113;85;88;87;66;114;106;112;27;60;105;81;136;138;120;83;73;47;125;94;60;44;53;104;66;40;87;137;88;82;140;75;120;65;67;148;63;137;79;63;63;111;53;76;113;77;72;98;59;144;95;87;111;125;114;113;162;79;114;90;74;71;100;62;71;31;38;109;111;86;110;116
17:57:06;29.2;51;84;98;65;75;90;88;92;103;55;192;90;153;102;144;120;177;70;48;79;57;118;59;80;101;62;31;53;97;71;80;126;105;171;166;135;72;69;7;75;66;125;43;75;92;85;74;103;91;57;80;84;140;101;42;64;46;83;145;69;44;64;114;73;93;80;97;75;66;90;89;95;46;50;54;77;56;135;84;69;75;47;73;95;90;131;148;94;76;127;130;54;62;46;83;84;112;72;88;62;12;144;104;84;125;64;123;109;115;109;118;103;112;89;76;88;70;88;61;90;59;50;93;125;72;101;83;67;81
18:00:06;29.2;62;54;92;53;104;46;63;120;98;122;91;109;107;72;116;77;124;76;86;105;83;72;86;80;61;57;142;54;142;95;118;91;63;79;127;132;66;22;87;64;60;81;63;79;93;103;76;54;88;74;110;71;95;80;86;46;42;68;135;58;122;71;46;121;39;91;122;127;144;48;96;107;51;64;69;107;53;106;43;116;88;74;102;92;88;82;80;130;102;94;122;92;66;21;31;36;67;40;95;139;81;107;96;55;84;116;145;107;77;133;133;136;132;110;88;64;50;67;52;34;32;53;64;114;81;126;117;92;97

deGFP:485,515

Time;T� deGFP:485,515;B2;B3;B4;B5;B6;B7;B8;B9;B10;B11;B12;B13;B14;B15;B16;B17;B18;B19;B20;B21;B22;B23;C2;C3;C4;C5;C6;C7;C8;C9;C10;C11;C12;C13;C14;C15;C16;C17;C18;C19;C20;C21;C22;C23;D2;D3;D4;D5;D6;D7;D8;D9;D10;D11;D12;D13;D14;D15;D16;D17;D18;D19;D20;D21;D22;D23;E2;E3;E4;E5;E6;E7;E8;E9;E10;E11;E12;E13;E14;E15;E16;E17;E18;E19;E20;E21;E22;E23;F2;F3;F4;F5;F6;F7;F8;F9;F10;F11;F12;F13;F14;F15;F16;F17;F18;F19;F20;F21;F22;F23;G2;G3;G4;G5;G6;G7;G8;G9;G10;G11;G12;G13;G14;G15;G16;G17;G18;G19;G20
0:01:10;29.0;13;10;4;12;12;17;8;11;16;11;9;9;7;13;20;12;10;13;13;14;14;13;18;10;18;15;15;16;19;15;11;7;16;16;7;16;6;12;13;9;13;22;12;15;20;1;22;8;19;11;19;10;11;3;21;17;17;20;21;12;0;18;7;17;15;17;20;21;15;12;28;15;12;8;9;9;23;16;23;11;15;9;13;20;14;26;20;22;23;2;15;8;10;21;25;21;28;11;14;6;21;19;20;17;22;6;17;27;27;32;19;22;24;22;37;22;26;17;26;27;24;22;23;20;22;15;8;9;5
0:04:10;29.0;2;14;23;15;11;13;11;5;11;6;12;4;12;11;8;13;6;11;11;14;13;8;22;18;3;6;6;17;4;20;0;0;5;5;34;15;13;11;18;6;10;12;14;15;12;17;13;18;5;11;8;17;10;16;18;14;14;13;13;16;9;12;18;9;19;38;16;17;14;10;20;10;10;0;17;23;3;10;0;25;13;12;17;16;20;20;18;13;12;16;14;17;25;15;19;20;16;23;20;22;18;16;22;22;12;16;23;22;28;30;34;20;10;13;18;27;17;20;26;29;28;26;14;25;29;25;10;6;8
0:07:10;29.0;19;7;3;7;2;7;9;10;10;4;6;4;11;14;3;13;7;15;14;15;7;5;6;5;15;7;13;19;7;7;16;6;1;13;10;9;7;8;6;10;14;3;11;13;18;17;13;6;7;10;6;10;16;10;15;15;6;8;12;13;6;5;18;3;20;9;20;14;19;13;19;12;16;4;18;8;12;15;20;15;10;14;16;12;14;12;16;19;17;15;12;14;10;14;17;21;11;20;17;20;10;12;19;20;12;19;23;18;27;37;23;28;22;23;20;22;24;25;27;19;31;23;34;31;25;23;6;7;7
0:10:10;29.0;14;11;13;10;7;9;8;18;7;12;7;4;15;9;16;13;11;7;2;15;11;12;10;10;11;7;15;11;12;8;9;11;13;17;9;7;10;6;13;10;18;9;9;21;8;12;4;8;2;6;9;0;14;9;20;11;12;22;4;5;1;3;15;13;12;9;9;14;12;15;20;11;15;11;12;12;15;9;8;3;15;12;13;13;21;8;8;15;10;12;7;20;16;10;19;12;16;8;18;14;12;24;16;26;21;18;20;14;23;25;23;22;19;28;28;26;14;22;23;25;25;27;22;21;27;25;9;11;11
0:13:10;29.0;11;14;10;12;14;18;13;6;14;13;17;11;10;11;0;17;23;17;12;14;6;18;11;5;9;10;13;14;13;7;10;10;6;9;10;5;10;7;19;16;8;15;16;5;17;14;17;11;10;10;12;9;10;9;16;21;11;11;18;17;10;16;11;17;19;17;19;19;14;3;6;23;15;15;9;13;15;19;15;14;13;13;19;2;20;23;13;14;17;8;23;16;16;18;16;18;24;18;11;18;13;21;16;17;17;16;15;34;28;23;17;24;20;18;25;23;13;18;31;15;19;31;20;31;37;17;4;8;3
0:16:10;29.0;15;18;16;11;25;17;10;5;18;15;11;5;2;2;7;9;10;4;20;21;25;23;14;18;5;7;11;2;3;7;8;11;11;0;2;17;20;11;20;24;16;13;22;15;18;26;18;14;5;2;7;11;4;4;20;8;25;14;21;17;13;21;18;19;16;17;6;18;13;13;6;13;22;18;18;21;19;19;21;16;29;10;13;16;23;19;21;18;23;22;12;9;12;11;20;22;32;19;28;18;25;18;29;19;22;13;23;26;21;20;16;26;23;23;30;18;25;35;31;35;32;37;26;25;33;34;16;11;7
0:19:10;29.1;44;37;26;17;25;21;7;11;13;11;19;13;6;3;18;14;11;8;41;48;58;48;34;30;13;20;24;6;8;12;0;10;0;6;5;9;27;35;28;41;35;39;34;45;38;14;23;24;12;5;2;7;7;8;38;27;30;41;43;39;34;32;39;25;34;35;12;19;15;11;3;19;36;33;15;37;45;56;26;31;35;29;27;32;25;35;30;26;13;22;26;23;21;43;39;33;40;49;47;33;35;33;36;38;33;32;34;37;21;27;29;32;33;26;38;46;35;43;44;41;48;42;40;44;52;39;8;16;14
0:22:10;29.1;57;61;59;35;28;22;20;16;16;7;6;7;11;13;7;11;8;8;77;79;103;84;66;71;29;39;8;12;13;18;11;1;18;0;0;25;87;53;75;67;77;82;74;81;67;32;28;27;12;12;12;12;10;3;59;70;66;71;62;75;61;67;65;57;62;66;34;20;25;5;16;13;68;59;60;76;73;67;72;66;66;54;54;64;31;42;55;42;28;22;34;42;43;64;66;71;81;72;76;68;72;67;52;70;65;31;52;64;28;23;12;36;30;21;58;55;65;74;80;72;75;71;73;61;72;75;8;10;8
0:25:10;29.1;83;75;76;55;51;46;29;24;20;15;14;5;8;11;10;5;5;7;124;133;160;147;106;108;50;60;53;19;17;27;26;8;26;4;2;14;108;111;135;135;143;142;105;142;104;49;51;53;21;30;22;8;5;12;124;114;133;120;116;126;104;125;121;85;101;117;54;42;39;16;11;18;102;93;101;117;126;122;118;117;124;87;90;96;58;80;84;55;40;35;51;62;63;115;117;114;129;128;136;114;115;112;99;95;102;65;84;91;20;25;9;39;51;31;99;100;92;116;128;117;122;111;114;88;107;101;6;16;5
0:28:10;29.1;126;119;106;89;90;62;35;39;31;18;16;11;16;5;3;6;10;10;208;218;247;219;169;162;90;89;98;25;31;42;8;14;13;11;11;17;203;182;210;209;243;235;198;220;180;80;86;85;33;31;29;15;19;17;204;191;214;202;197;224;186;192;200;153;166;190;88;69;66;20;20;24;183;169;168;208;216;196;194;185;197;149;158;160;102;121;138;100;65;61;77;87;98;203;196;191;210;214;244;185;196;181;163;174;177;95;129;150;18;25;18;67;64;41;152;139;160;167;189;178;183;171;176;124;173;149;3;0;9
0:31:10;29.1;179;177;164;123;131;97;50;48;37;14;10;2;4;6;5;14;8;7;291;314;353;315;233;223;125;131;134;42;47;46;22;18;15;20;15;14;318;282;324;331;360;365;297;331;259;127;129;134;51;52;48;9;23;13;324;305;349;324;308;360;286;308;319;224;270;286;139;104;117;51;40;37;291;271;277;339;334;305;314;302;308;237;243;259;160;203;218;142;88;110;104;127;132;315;305;283;328;340;353;277;313;284;217;235;239;148;182;208;17;22;10;80;87;41;219;227;233;261;289;271;274;263;244;198;242;202;12;0;16
0:34:10;29.1;242;218;217;162;175;118;65;59;51;19;21;18;7;10;19;8;6;5;407;437;497;418;325;317;178;172;175;59;60;60;20;19;19;14;18;4;451;412;464;456;497;506;402;445;357;191;181;193;93;75;70;20;24;16;477;460;503;474;447;522;403;453;444;312;390;401;193;162;165;55;79;47;444;408;417;489;498;461;452;444;440;364;359;375;246;302;303;211;140;135;149;184;187;438;452;429;501;476;524;394;443;406;324;342;357;226;254;295;18;32;22;119;124;49;319;328;324;381;401;404;381;356;360;288;309;310;16;16;5
0:37:10;29.1;316;292;285;207;207;154;75;83;80;19;27;13;12;7;18;16;8;13;519;565;634;538;409;417;233;242;224;71;89;72;25;19;20;11;16;12;593;547;613;604;667;665;538;585;482;254;228;267;104;96;97;26;34;24;659;623;684;653;577;710;554;600;593;429;510;544;257;203;223;71;84;74;618;565;577;674;684;623;616;601;613;474;481;499;325;409;413;298;202;186;209;243;265;623;633;599;691;694;728;561;631;574;469;485;494;325;359;402;14;24;14;141;162;61;435;437;474;520;561;566;540;480;490;403;401;425;6;5;11
0:40:10;29.2;398;372;351;250;257;203;107;95;100;18;22;18;14;18;13;9;17;12;671;704;805;672;509;516;280;292;292;98;108;108;25;25;22;16;10;6;759;696;804;781;832;846;683;733;590;321;302;347;142;129;135;39;26;25;860;809;883;828;749;923;694;767;760;530;648;683;332;268;302;97;110;93;830;767;786;878;886;838;812;804;808;622;634;666;426;540;529;376;256;242;292;333;351;846;858;806;922;915;932;752;838;761;618;640;652;426;469;545;14;21;23;175;200;85;578;573;609;693;751;739;710;640;641;542;533;574;10;21;10
0:43:10;29.1;473;456;437;319;315;238;132;112;125;28;34;25;17;11;17;7;11;9;807;863;975;801;627;641;356;361;358;111;130;119;44;27;29;10;13;14;934;876;1006;940;1042;1045;812;884;698;404;366;421;182;156;158;45;44;44;1070;1027;1155;1022;940;1134;856;939;930;661;781;816;412;316;366;129;143;130;1070;978;1015;1112;1126;1033;1002;988;992;767;788;837;526;671;651;465;310;312;392;442;486;1095;1100;1032;1163;1204;1197;983;1083;945;765;819;816;545;586;692;12;19;5;237;264;117;754;753;766;907;983;966;925;831;838;699;688;744;8;11;14
0:46:10;29.2;560;538;527;358;383;292;139;135;137;29;39;36;21;18;12;12;6;12;970;1014;1160;937;721;759;407;428;411;135;154;144;27;37;40;8;13;10;1136;1069;1173;1147;1237;1266;966;1045;853;485;425;480;216;188;195;55;50;47;1320;1260;1371;1255;1139;1376;1068;1132;1132;791;923;965;486;394;456;160;173;157;1323;1219;1256;1362;1324;1264;1216;1210;1197;958;973;1009;633;806;783;556;386;366;502;552;620;1371;1375;1292;1458;1428;1495;1157;1322;1160;945;984;987;675;719;837;17;14;13;314;355;131;983;948;1001;1183;1254;1204;1177;1043;1056;893;861;944;9;12;16
0:49:10;29.2;669;654;600;412;456;340;162;156;156;33;37;30;17;14;17;21;14;26;1114;1203;1364;1077;856;880;481;508;489;152;187;170;51;38;36;21;9;13;1342;1257;1395;1321;1427;1436;1111;1191;982;548;497;580;254;223;210;56;65;48;1580;1503;1642;1471;1327;1627;1208;1327;1300;924;1054;1124;555;445;532;181;213;174;1596;1478;1491;1632;1599;1491;1442;1429;1429;1120;1118;1179;734;932;890;670;447;435;629;705;777;1657;1676;1538;1751;1709;1749;1389;1559;1394;1127;1184;1202;798;857;1007;4;17;22;397;446;178;1219;1155;1193;1472;1529;1489;1450;1304;1293;1102;1115;1146;17;9;2
0:52:10;29.2;764;737;710;472;497;381;173;179;180;48;47;34;8;13;13;15;6;14;1289;1395;1559;1223;957;1006;522;562;554;183;210;196;52;50;35;12;18;7;1547;1446;1629;1555;1634;1662;1285;1360;1119;615;565;653;288;260;255;64;71;69;1840;1730;1927;1700;1544;1864;1397;1553;1480;1042;1203;1272;634;521;605;215;228;215;1836;1764;1780;1918;1873;1754;1693;1678;1639;1314;1299;1365;838;1061;1023;767;510;500;762;846;932;1939;1949;1807;2027;2035;2080;1615;1817;1623;1318;1382;1410;942;1012;1213;16;10;24;471;530;219;1484;1386;1432;1754;1840;1760;1760;1596;1569;1332;1365;1375;14;34;7
0:55:10;29.2;873;842;809;543;564;428;202;202;197;42;46;39;13;16;11;17;10;13;1481;1566;1780;1356;1074;1124;590;613;607;209;229;225;55;52;53;8;14;15;1803;1665;1851;1734;1836;1848;1421;1545;1253;728;651;737;329;284;298;61;71;79;2113;2033;2182;1906;1769;2147;1577;1733;1655;1173;1349;1407;720;589;683;250;256;247;2145;2021;2038;2174;2121;1941;1904;1864;1843;1452;1496;1537;965;1200;1168;842;570;567;906;1002;1099;2258;2249;2082;2318;2303;2380;1871;2071;1837;1522;1595;1583;1087;1160;1392;13;9;16;589;645;275;1747;1610;1678;2094;2159;2070;2009;1883;1858;1517;1678;1628;10;7;12
0:58:10;29.1;993;969;906;598;625;484;219;223;228;46;47;48;29;9;14;11;14;11;1665;1733;1974;1507;1197;1264;665;701;679;221;252;244;58;55;59;10;17;15;2002;1856;2060;1929;2070;2092;1571;1704;1385;796;719;817;363;321;321;90;77;74;2397;2279;2458;2179;2014;2403;1756;1922;1877;1305;1517;1577;773;648;745;261;305;273;2432;2244;2309;2439;2382;2222;2166;2107;2081;1639;1648;1707;1052;1353;1269;928;627;634;1054;1191;1290;2549;2537;2360;2636;2633;2641;2098;2343;2094;1693;1783;1825;1265;1320;1569;14;13;30;692;775;340;2053;1855;1946;2399;2473;2348;2288;2139;2147;1780;1942;1894;13;2;22
1:01:10;29.1;1099;1084;1010;656;701;519;238;235;247;54;60;51;19;21;22;11;11;17;1832;1949;2130;1650;1316;1391;722;757;755;242;279;256;71;63;66;8;17;14;2237;2075;2293;2099;2257;2302;1748;1853;1548;860;788;884;390;356;360;90;98;89;2672;2523;2780;2442;2172;2643;1955;2109;2053;1465;1664;1702;846;696;817;297;323;314;2700;2544;2584;2727;2627;2464;2393;2387;2315;1821;1793;1902;1167;1484;1423;1029;686;678;1215;1376;1470;2839;2812;2623;2889;2874;2898;2349;2558;2347;1886;2020;1999;1382;1466;1739;17;14;15;812;904;408;2334;2108;2180;2710;2827;2649;2602;2468;2425;2013;2170;2149;6;12;10
1:04:10;29.1;1217;1194;1127;703;750;560;271;263;253;57;55;49;15;10;17;11;19;7;2017;2133;2341;1761;1416;1519;782;817;788;271;303;282;75;65;68;14;18;18;2472;2324;2513;2331;2480;2536;1869;1994;1649;944;854;941;438;375;370;104;107;115;2927;2782;3013;2684;2413;2945;2155;2328;2258;1547;1815;1859;921;760;900;321;348;324;3036;2832;2884;2979;2852;2731;2619;2601;2494;1991;1960;2075;1270;1597;1573;1104;755;741;1383;1527;1661;3159;3143;2928;3182;3231;3265;2573;2832;2620;2083;2207;2228;1507;1611;1947;16;14;25;915;1041;500;2626;2359;2441;3014;3095;2913;2855;2723;2724;2216;2478;2376;28;9;21
1:07:10;29.1;1333;1297;1249;772;815;613;293;280;285;57;70;49;21;13;18;20;13;18;2203;2354;2562;1917;1547;1626;852;880;850;283;335;305;86;67;75;29;23;19;2669;2517;2743;2524;2692;2755;2009;2197;1809;1009;921;1031;462;402;415;114;110;120;3254;3075;3336;2919;2669;3194;2340;2537;2457;1700;1957;1991;987;821;972;346;386;349;3307;3116;3129;3286;3180;3005;2869;2857;2760;2156;2154;2242;1398;1752;1702;1208;797;813;1560;1730;1835;3459;3417;3185;3541;3510;3538;2873;3119;2890;2303;2429;2432;1704;1792;2135;6;7;30;1038;1157;580;2944;2633;2711;3351;3423;3206;3171;3040;2970;2456;2759;2677;4;7;5
1:10:10;29.1;1432;1418;1365;834;873;660;313;295;299;60;71;58;20;17;15;17;17;5;2401;2551;2807;2048;1670;1764;888;949;911;302;345;319;85;74;86;14;16;29;2896;2787;2972;2759;2897;2994;2122;2336;1910;1079;990;1115;501;440;424;114;128;119;3518;3284;3558;3173;2915;3445;2526;2695;2642;1836;2100;2152;1058;878;1025;391;432;394;3584;3372;3408;3553;3484;3212;3059;3091;2971;2318;2331;2455;1495;1890;1826;1283;872;849;1746;1904;2033;3717;3698;3470;3796;3779;3798;3089;3383;3136;2494;2658;2639;1847;1899;2298;9;10;31;1167;1299;693;3231;2840;2995;3577;3743;3525;3445;3303;3215;2682;3024;2922;13;11;12
1:13:10;29.1;1534;1538;1492;882;918;709;326;320;307;68;77;59;22;18;17;18;16;11;2567;2754;3010;2176;1808;1868;955;984;982;318;363;349;89;82;89;20;22;22;3160;3026;3243;2954;3101;3177;2319;2531;2035;1138;1043;1179;516;462;464;121;126;132;3795;3574;3853;3440;3113;3736;2687;2903;2809;1975;2241;2283;1120;955;1112;402;453;422;3847;3641;3721;3855;3650;3434;3366;3317;3257;2475;2492;2619;1590;2014;1962;1408;925;925;1893;2092;2210;4056;3997;3732;4145;4067;4151;3362;3646;3453;2710;2905;2862;2001;2068;2507;11;11;38;1297;1474;771;3543;3137;3301;3923;4072;3819;3682;3520;3582;2953;3303;3171;14;10;19
1:16:10;29.1;1683;1682;1600;921;998;771;349;334;329;75;79;63;23;20;22;16;17;11;2804;2986;3268;2348;1923;2015;1009;1050;1020;344;389;365;106;80;97;24;24;19;3371;3278;3500;3178;3352;3421;2464;2699;2193;1219;1108;1247;548;500;500;123;138;123;4013;3845;4188;3720;3323;4018;2935;3148;3037;2133;2428;2463;1184;988;1179;429;480;447;4145;3879;3953;4074;3944;3734;3632;3555;3483;2718;2684;2842;1729;2169;2086;1502;974;972;2044;2277;2392;4277;4325;3998;4347;4360;4454;3601;3886;3697;2940;3119;3072;2130;2207;2676;17;12;35;1418;1608;897;3808;3390;3525;4249;4332;4032;3976;3813;3834;3171;3558;3404;20;18;16
1:19:10;29.1;1807;1793;1722;977;1056;810;362;344;348;69;82;70;34;26;23;13;14;22;3022;3194;3466;2452;2041;2140;1064;1109;1069;346;403;371;108;85;94;16;26;9;3601;3514;3721;3430;3574;3700;2576;2872;2340;1286;1172;1304;583;508;516;136;144;138;4364;3999;4407;3990;3566;4272;3086;3320;3225;2259;2570;2601;1236;1047;1245;453;493;475;4416;4166;4211;4383;4218;3930;3835;3752;3674;2802;2828;2983;1829;2277;2212;1577;1031;1043;2203;2460;2628;4582;4534;4249;4658;4685;4785;3799;4109;3941;3122;3343;3279;2275;2370;2808;19;5;37;1542;1763;1007;4076;3701;3849;4397;4643;4330;4203;4095;4111;3426;3803;3637;7;10;18
1:22:10;29.1;1952;1905;1823;1038;1097;836;380;367;373;83;84;68;17;20;30;17;16;19;3166;3390;3701;2588;2158;2305;1104;1176;1136;368;433;402;107;92;98;18;22;19;3806;3757;3966;3620;3771;3934;2781;3038;2460;1344;1235;1386;603;539;538;141;148;147;4606;4298;4694;4237;3789;4535;3287;3502;3418;2401;2682;2791;1301;1086;1292;463;524;482;4682;4383;4468;4563;4411;4257;4049;4029;3820;2988;3024;3144;1932;2436;2313;1663;1070;1076;2422;2635;2793;4902;4857;4453;5044;4951;5027;4007;4383;4222;3292;3502;3458;2395;2527;3003;21;12;44;1661;1889;1101;4312;3971;4067;4747;4935;4565;4501;4401;4413;3619;4049;3878;19;9;8
1:25:10;29.1;2040;2038;1967;1081;1162;891;394;375;387;77;93;71;31;25;20;12;24;22;3399;3647;3924;2698;2291;2381;1162;1226;1188;374;443;416;118;97;96;15;27;23;4092;4044;4229;3804;3985;4184;2941;3159;2603;1394;1278;1430;637;564;543;143;160;153;4852;4548;4877;4458;3982;4769;3457;3732;3614;2485;2831;2918;1362;1172;1361;486;537;508;4939;4644;4702;4846;4711;4485;4294;4214;4123;3165;3109;3272;2063;2557;2483;1738;1141;1164;2567;2819;3008;5087;5047;4811;5249;5234;5319;4364;4691;4460;3514;3693;3737;2542;2654;3203;19;13;58;1761;2088;1247;4642;4169;4346;4988;5187;4839;4776;4592;4641;3816;4230;4121;17;22;22
1:28:10;29.1;2157;2147;2073;1138;1229;928;422;393;399;93;101;66;34;26;23;9;17;10;3585;3845;4170;2859;2396;2493;1194;1266;1227;398;465;448;111;95;105;25;25;22;4283;4232;4474;4012;4248;4444;3060;3368;2715;1474;1356;1518;659;606;615;143;169;162;5079;4808;5322;4725;4237;5061;3627;3953;3831;2649;2950;3071;1396;1201;1431;510;563;539;5178;4897;5028;5099;4935;4713;4493;4467;4378;3329;3243;3499;2137;2657;2590;1831;1190;1203;2745;2991;3170;5317;5401;4980;5560;5414;5570;4541;4933;4665;3734;3908;3833;2715;2815;3312;31;17;67;1895;2211;1365;4882;4446;4572;5259;5390;5066;4967;4817;4908;3993;4552;4241;16;11;17
1:31:10;29.1;2328;2250;2206;1186;1290;959;435;416;420;81;103;74;27;27;29;25;17;20;3843;4081;4425;3038;2490;2661;1264;1289;1285;416;479;452;125;105;112;28;26;19;4524;4480;4734;4231;4458;4648;3224;3527;2873;1533;1414;1589;678;615;609;162;180;155;5405;5098;5465;4950;4457;5282;3841;4111;4028;2737;3133;3201;1483;1271;1464;522;579;575;5374;5138;5252;5315;5233;4998;4702;4639;4638;3496;3533;3744;2211;2786;2686;1914;1250;1252;2933;3182;3394;5628;5615;5281;5767;5743;5891;4787;5152;4954;3901;4149;4109;2799;2866;3461;24;10;79;2007;2390;1481;5046;4721;4790;5445;5700;5352;5224;5116;5147;4231;4816;4537;15;16;14
1:34:10;29.1;2458;2425;2347;1256;1349;1022;456;425;438;91;93;80;26;21;25;16;17;18;4011;4280;4615;3143;2626;2772;1306;1377;1325;429;492;470;132;106;111;21;27;19;4768;4785;4979;4541;4623;4892;3358;3701;3008;1587;1497;1633;711;637;632;165;178;173;5648;5281;5798;5172;4739;5542;4102;4271;4192;2868;3233;3347;1539;1309;1559;553;614;582;5654;5401;5518;5618;5498;5312;4963;4862;4812;3708;3653;3866;2334;2882;2862;1976;1290;1291;3097;3345;3541;5883;5859;5464;6207;6063;6279;5036;5397;5161;4060;4322;4333;2974;3049;3653;41;11;84;2108;2562;1602;5317;4968;5054;5678;5927;5484;5440;5330;5378;4516;4977;4708;15;18;14
1:37:10;29.1;2581;2551;2486;1284;1368;1045;454;433;449;91;105;79;21;20;35;19;8;21;4261;4532;4853;3284;2713;2859;1346;1415;1393;453;513;480;122;120;111;35;20;19;5040;5022;5281;4735;4889;5090;3483;3846;3075;1647;1536;1682;729;670;662;178;184;179;5883;5464;5979;5371;4937;5876;4239;4532;4428;3034;3388;3426;1617;1361;1592;573;647;595;5921;5641;5693;5859;5762;5524;5148;5161;5103;3813;3846;4040;2395;3016;2968;2051;1365;1358;3246;3516;3757;6193;6142;5752;6278;6330;6484;5275;5695;5475;4317;4503;4579;3096;3208;3831;40;9;106;2257;2686;1746;5485;5226;5342;5849;6220;5794;5626;5468;5585;4700;5155;4949;20;13;11
1:40:10;29.1;2731;2691;2596;1337;1457;1094;489;449;468;99;111;89;32;17;28;22;24;18;4456;4780;5118;3478;2867;3023;1436;1441;1433;454;529;499;134;118;125;24;27;28;5302;5271;5508;4914;5087;5309;3682;3997;3184;1720;1596;1737;757;677;686;179;185;188;6150;5788;6333;5685;5181;6066;4427;4670;4634;3127;3524;3639;1649;1411;1670;580;657;618;6198;5847;5971;6145;6047;5841;5363;5358;5386;4024;3988;4177;2521;3128;3038;2150;1414;1391;3442;3710;3943;6329;6384;6080;6579;6531;6845;5399;5950;5687;4504;4701;4693;3176;3315;3972;45;8;123;2363;2823;1872;5859;5411;5562;6177;6402;6053;5927;5723;5858;4890;5373;5239;26;19;15
1:43:10;29.1;2809;2816;2733;1369;1507;1138;492;473;482;95;115;80;29;30;26;15;18;26;4669;4997;5363;3618;2943;3094;1451;1507;1488;465;543;518;148;113;118;27;30;18;5439;5505;5767;5178;5274;5567;3780;4205;3325;1782;1665;1794;784;694;700;190;205;188;6361;6035;6670;5922;5320;6418;4668;4932;4815;3261;3628;3740;1692;1454;1693;598;676;649;6482;6085;6279;6505;6346;6125;5589;5623;5577;4170;4142;4389;2621;3237;3130;2199;1440;1466;3617;3941;4107;6650;6582;6218;6850;6812;7065;5726;6228;5980;4623;4892;4937;3337;3423;4154;53;16;132;2493;3014;2000;6075;5649;5833;6347;6582;6220;6088;5968;6071;5081;5557;5359;13;19;17
1:46:10;29.1;2985;2915;2813;1437;1553;1171;506;473;493;102;119;95;24;29;29;13;21;21;4913;5201;5583;3712;3046;3222;1489;1550;1534;491;555;544;142;118;136;24;31;30;5702;5657;5982;5355;5537;5736;4010;4266;3435;1827;1694;1855;798;713;706;187;213;195;6648;6273;6891;6098;5613;6646;4731;5096;4993;3352;3787;3849;1738;1498;1743;629;691;643;6531;6258;6432;6668;6505;6248;5755;5758;5748;4354;4326;4501;2687;3304;3268;2275;1468;1474;3732;4107;4351;6864;6763;6458;7055;7107;7329;5916;6541;6214;4819;4959;5064;3431;3512;4217;62;15;153;2628;3180;2127;6258;5924;5980;6606;6896;6524;6264;6167;6231;5241;5783;5559;23;21;18
1:49:10;29.1;3081;3024;2952;1462;1616;1213;529;490;505;94;118;77;24;23;35;16;18;19;5069;5395;5790;3831;3137;3345;1541;1586;1589;503;574;546;142;123;127;22;25;22;5986;5959;6287;5594;5735;6091;4060;4388;3520;1880;1746;1918;816;742;721;197;208;191;6875;6537;7051;6439;5839;6815;4984;5265;5131;3437;3814;3972;1802;1515;1795;637;723;674;6883;6535;6699;6900;6720;6534;6040;6079;5905;4426;4459;4675;2795;3411;3348;2356;1530;1543;3929;4304;4533;7049;7089;6649;7298;7351;7689;6144;6604;6359;5029;5207;5177;3549;3628;4349;72;11;164;2760;3286;2210;6493;6046;6168;6798;7041;6717;6443;6371;6464;5511;5946;5685;16;12;24
1:52:10;29.1;3202;3127;3089;1530;1635;1242;527;509;526;102;116;86;34;22;14;17;29;7;5240;5603;5996;4006;3235;3455;1602;1651;1615;509;583;546;148;127;130;35;35;21;6243;6216;6559;5787;5958;6185;4191;4557;3667;1907;1811;1962;852;763;752;192;206;198;7057;6688;7363;6558;6112;7166;5164;5465;5407;3560;3979;4054;1837;1577;1829;660;737;679;7125;6777;6959;7150;7111;6870;6252;6219;6208;4596;4618;4838;2901;3518;3432;2390;1587;1577;4108;4502;4715;7329;7278;7002;7659;7651;7925;6483;6947;6569;5226;5400;5392;3665;3757;4530;79;22;182;2885;3468;2303;6631;6313;6413;7068;7308;6911;6723;6546;6738;5584;6136;5872;12;19;21
1:55:10;29.1;3313;3262;3193;1564;1707;1315;542;524;552;114;114;91;31;29;30;17;23;14;5496;5813;6175;4124;3356;3534;1638;1680;1666;524;595;569;156;130;131;25;29;20;6516;6464;6807;6058;6164;6483;4327;4668;3822;1946;1887;1978;855;774;768;207;226;211;7401;6927;7666;6784;6253;7441;5318;5600;5548;3624;4049;4187;1894;1624;1907;669;764;714;7372;6966;7228;7372;7379;7146;6442;6465;6460;4775;4733;4977;2958;3611;3513;2429;1589;1603;4249;4629;4888;7593;7613;7240;7836;7823;8142;6639;7072;6790;5337;5568;5617;3777;3860;4604;96;19;216;2971;3618;2423;6676;6581;6742;7144;7408;7025;6922;6781;6873;5870;6269;6062;20;15;24
1:58:10;29.1;3483;3343;3325;1601;1763;1331;559;533;539;112;114;106;34;20;37;19;19;15;5702;6004;6430;4196;3468;3678;1672;1706;1699;528;609;584;147;137;138;32;36;28;6758;6660;7053;6148;6311;6632;4486;4855;3906;2017;1905;2046;887;781;803;207;225;206;7713;7305;7976;7031;6544;7735;5417;5770;5781;3767;4151;4322;1941;1674;1958;683;791;731;7649;7284;7430;7730;7612;7379;6621;6625;6713;4879;4957;5201;3049;3704;3609;2549;1670;1663;4513;4818;5102;7862;7912;7523;8086;8187;8447;6776;7279;7074;5540;5698;5769;3838;3941;4744;116;15;223;3143;3786;2558;6880;6590;6811;7397;7760;7304;7068;6982;7126;5937;6583;6223;13;15;26
2:01:10;29.1;3539;3448;3429;1654;1815;1370;590;547;552;126;121;99;32;37;34;8;17;18;5828;6252;6618;4345;3611;3764;1721;1762;1757;552;638;581;144;131;138;36;35;33;6958;6773;7256;6335;6462;6919;4561;4955;4002;2055;1983;2099;900;808;784;211;228;218;8060;7584;8325;7336;6850;7959;5636;6002;5849;3867;4309;4387;1984;1701;2019;707;802;748;7855;7372;7695;8020;7937;7651;6861;6914;6970;5060;5093;5292;3128;3839;3766;2611;1688;1695;4725;4962;5341;8072;8106;7793;8481;8389;8713;6962;7591;7284;5661;5867;5934;3902;4063;4834;108;18;246;3283;3949;2650;7076;6922;6880;7601;7901;7464;7292;7049;7245;6158;6696;6281;14;2;15
2:04:10;29.1;3726;3536;3576;1719;1844;1389;594;553;571;111;124;97;31;32;31;26;22;26;6035;6425;6781;4456;3644;3801;1770;1804;1818;552;635;601;158;128;141;19;28;34;7183;7071;7437;6526;6629;7033;4656;5022;4080;2088;2006;2168;905;826;819;219;214;221;8077;7764;8494;7455;6938;8156;5896;6073;6078;3963;4385;4491;2027;1759;2037;716;830;767;7985;7776;7972;8095;8099;7867;7077;7145;7067;5158;5162;5405;3191;3916;3774;2642;1745;1732;4838;5115;5509;8383;8310;7948;8603;8549;9003;7222;7615;7474;5767;5870;6077;4104;4137;4976;129;12;275;3390;4078;2755;7314;7113;7219;7725;8105;7714;7555;7243;7502;6316;6865;6552;15;29;16
2:07:10;29.1;3773;3705;3621;1755;1898;1446;590;564;581;107;123;85;33;18;34;16;18;25;6267;6661;6960;4590;3733;3943;1789;1813;1828;553;651;615;159;148;137;20;34;30;7469;7399;7736;6709;6848;7141;4846;5127;4250;2162;2057;2165;929;839;840;220;226;232;8337;8085;8763;7693;7246;8370;6061;6102;6254;4023;4467;4623;2090;1782;2064;740;812;773;8304;7911;8187;8433;8324;8169;7266;7273;7192;5354;5311;5548;3248;3984;3851;2667;1766;1786;4996;5354;5667;8615;8493;8193;8941;8893;9128;7533;7874;7603;5962;6092;6188;4168;4252;5087;152;13;301;3535;4236;2822;7440;7212;7424;7953;8421;7777;7609;7394;7620;6549;7080;6734;17;25;16
2:10:10;29.1;3895;3778;3792;1793;1924;1506;611;581;603;115;132;99;24;32;30;27;24;21;6444;6879;7140;4618;3912;4050;1827;1887;1872;564;646;629;167;141;142;24;31;30;7556;7607;7907;6791;7006;7332;4942;5253;4313;2169;2077;2181;944;854;849;222;242;239;8614;8274;9081;7869;7523;8694;6119;6304;6215;4111;4556;4710;2088;1836;2089;732;851;758;8462;8145;8415;8724;8558;8348;7417;7414;7431;5504;5446;5701;3268;4021;3985;2757;1806;1810;5137;5529;5936;8789;8744;8430;8954;9097;9422;7671;8134;7848;6132;6261;6391;4219;4324;5132;153;14;321;3577;4298;2972;7602;7510;7640;7960;8425;7926;7866;7635;7877;6647;7141;6745;9;26;24
2:13:10;29.1;4044;3867;3842;1822;1981;1522;613;579;613;116;133;94;27;37;36;20;19;16;6620;7076;7302;4752;3925;4148;1879;1903;1904;586;666;625;164;142;146;31;30;33;7791;7821;8255;6920;7158;7383;5019;5404;4370;2193;2156;2256;952;872;858;228;249;225;8960;8533;9257;8183;7720;8761;6221;6358;6518;4189;4618;4801;2139;1843;2160;761;847;787;8856;8443;8653;8892;8790;8524;7594;7639;7688;5550;5577;5807;3386;4141;3976;2807;1837;1859;5314;5744;6082;9040;8970;8537;9485;9385;9720;7765;8321;8038;6288;6400;6477;4330;4421;5256;177;15;347;3684;4417;3041;7758;7571;7803;8239;8707;8111;8037;7787;8067;6814;7301;6922;13;14;21
2:16:10;29.1;4107;4023;4036;1862;2006;1566;624;597;618;122;134;107;35;30;31;20;22;20;6712;7170;7582;4873;4050;4206;1938;1952;1929;595;686;641;183;151;150;30;30;25;8209;8022;8512;7108;7222;7612;5181;5565;4472;2236;2172;2308;977;889;873;231;240;246;9183;8815;9531;8319;7875;9023;6374;6511;6538;4310;4719;4858;2193;1884;2198;783;871;801;9044;8541;8797;9205;9049;8696;7721;7741;7823;5716;5727;5880;3476;4190;4087;2840;1891;1903;5572;5833;6262;9179;9303;8863;9685;9545;9928;8054;8434;8137;6410;6505;6636;4398;4561;5406;191;8;377;3844;4572;3144;7866;7840;7913;8334;8874;8345;8182;7885;8205;6928;7495;7095;25;16;27
2:19:10;29.1;4236;4137;4104;1924;2074;1592;644;612;637;124;131;102;24;14;53;28;12;14;6963;7322;7706;4879;4076;4313;1967;1993;2011;604;694;648;172;149;162;29;30;35;8398;8236;8698;7166;7463;7608;5271;5561;4527;2292;2211;2357;989;886;879;238;251;243;9411;8992;9818;8624;8077;9225;6434;6681;6631;4324;4823;5000;2230;1935;2244;787;869;817;9277;8913;9158;9400;9421;9093;7973;7805;8006;5804;5855;5949;3541;4320;4201;2887;1918;1931;5708;5972;6438;9472;9546;9176;9909;9903;10102;8226;8740;8431;6532;6584;6850;4483;4551;5489;203;13;406;3964;4716;3242;8060;8012;8170;8628;8988;8529;8429;8116;8409;7201;7615;7238;17;28;20
2:22:10;29.1;4355;4277;4172;1944;2077;1656;651;623;629;128;141;104;40;32;31;25;17;21;7158;7479;7841;5052;4214;4406;1995;2024;2016;607;698;673;174;150;162;31;35;35;8667;8523;8823;7284;7424;7654;5353;5676;4641;2356;2276;2389;1014;917;894;230;261;250;9778;9289;10026;8753;8143;9363;6556;6728;6696;4436;4850;5105;2271;1961;2274;793;902;827;9472;9079;9331;9702;9495;9335;8036;7959;8115;5882;5850;6164;3595;4348;4318;2915;1920;1951;5830;6139;6605;9650;9730;9359;10085;10125;10466;8408;8912;8530;6658;6808;6904;4581;4682;5594;218;20;420;4090;4800;3319;8291;8142;8313;8699;9146;8686;8548;8279;8541;7208;7832;7494;24;20;20
2:25:10;29.1;4425;4288;4238;1990;2144;1656;656;628;663;116;132;109;38;36;39;20;22;14;7246;7582;8017;5154;4281;4492;2023;2050;2027;617;710;667;170;151;153;31;34;34;8907;8828;9035;7422;7562;7790;5469;5703;4739;2375;2307;2420;1014;911;924;248;259;235;9898;9359;10276;8877;8406;9589;6640;6743;6793;4509;4961;5146;2335;2011;2347;810;900;848;9733;9269;9575;9762;9696;9471;8126;8061;8134;5968;5916;6131;3560;4467;4256;2956;2036;1975;6023;6242;6731;9887;9996;9539;10418;10273;10633;8456;9005;8669;6783;6913;7063;4693;4782;5746;230;26;459;4129;4932;3431;8297;8235;8470;8860;9250;8876;8771;8409;8785;7486;7890;7642;18;17;12
2:28:10;29.1;4553;4418;4379;2023;2180;1716;682;629;662;129;148;113;45;30;36;16;22;17;7297;7748;8027;5200;4379;4526;2054;2088;2095;617;721;671;174;155;158;41;39;32;8932;9004;9353;7356;7607;7829;5472;5850;4758;2397;2344;2465;1030;932;930;241;260;251;10126;9642;10593;8921;8597;9646;6619;6869;6843;4587;5021;5222;2355;2038;2358;812;928;852;10029;9433;9776;9994;9957;9575;8187;8122;8192;6054;6082;6242;3715;4505;4356;3012;2024;2042;6188;6338;6909;9949;9977;9732;10478;10533;10645;8828;9275;8931;6932;7058;7197;4766;4860;5831;242;17;480;4276;5040;3473;8405;8444;8580;9027;9584;8972;8759;8536;8888;7462;8063;7689;21;21;25
2:31:10;29.1;4625;4609;4436;2068;2237;1765;680;644;673;127;136;115;37;39;31;15;23;10;7356;7736;8232;5267;4406;4678;2067;2140;2119;629;735;692;187;148;167;29;46;32;9146;9101;9621;7351;7778;8045;5620;5964;4865;2438;2373;2476;1048;938;913;242;267;250;10342;9909;10789;9030;8644;9752;6729;7011;6967;4697;5140;5306;2390;2045;2368;813;923;883;10257;9662;10207;10288;10234;9831;8315;8278;8314;6085;6172;6331;3761;4606;4468;3087;2032;2063;6300;6582;7034;10166;10429;9959;10759;10552;10987;8992;9397;9026;7050;7182;7269;4825;4932;5884;261;17;504;4415;5077;3559;8597;8579;8703;9182;9615;9196;9002;8659;9150;7606;8150;7791;18;15;18
2:34:10;29.1;4647;4676;4485;2114;2246;1822;693;653;683;132;146;108;30;33;40;21;26;22;7548;7981;8277;5327;4470;4669;2115;2190;2180;645;735;695;181;168;160;29;33;31;9437;9285;9685;7493;7782;8067;5636;6023;4935;2451;2440;2557;1064;955;949;245;267;251;10640;10072;10849;9127;8783;9787;6838;6973;6948;4697;5218;5419;2421;2100;2425;840;945;882;10480;9972;10423;10544;10387;9985;8376;8344;8481;6238;6231;6418;3839;4678;4532;3125;2078;2070;6432;6651;7184;10452;10520;10129;10958;10863;11151;9052;9483;9118;7142;7270;7440;4895;4978;6045;285;16;531;4530;5219;3624;8802;8649;8882;9383;9849;9337;9059;8854;9111;7693;8320;7963;23;18;11
2:37:10;29.1;4776;4690;4592;2154;2299;1826;682;668;690;135;148;107;36;31;36;17;27;22;7695;7968;8343;5364;4535;4803;2132;2210;2202;655;754;695;189;161;166;23;29;23;9669;9536;9860;7633;7893;8108;5742;6025;5084;2502;2461;2616;1070;971;951;246;259;252;10753;10315;11160;9332;8949;9902;6832;7044;7066;4825;5212;5465;2455;2130;2468;852;929;882;10664;10186;10589;10717;10765;10377;8422;8459;8557;6195;6307;6478;3832;4727;4570;3183;2144;2139;6588;6855;7312;10624;10785;10267;11156;11097;11472;9218;9684;9333;7321;7383;7595;4977;5124;5986;306;15;561;4614;5282;3684;8931;8862;9012;9523;9946;9402;9234;8907;9393;7886;8434;8001;19;13;27
2:40:10;29.1;4944;4909;4707;2164;2339;1859;714;674;693;139;155;106;45;32;28;22;26;21;7586;8155;8442;5469;4665;4811;2186;2221;2229;656;748;722;186;153;167;23;40;15;9819;9831;10032;7591;7966;8186;5764;6154;5105;2533;2512;2576;1087;979;957;255;268;252;11179;10518;11186;9436;9032;9989;6911;7146;7131;4791;5335;5498;2443;2145;2452;869;955;906;10896;10285;10766;10843;10839;10526;8487;8504;8611;6275;6393;6504;3887;4789;4632;3175;2180;2149;6646;6970;7459;10907;10982;10555;11438;11265;11860;9361;9793;9568;7361;7529;7697;4997;5163;6172;313;19;595;4701;5448;3762;9033;8972;9133;9724;10133;9612;9373;9066;9593;7903;8557;8116;22;4;24
2:43:10;29.1;4970;4885;4795;2216;2406;1910;713;675;722;133;147;112;38;34;35;19;19;18;7734;8162;8440;5459;4693;4858;2197;2246;2256;655;759;728;185;154;167;39;35;32;10130;9928;10288;7704;7929;8167;5903;6133;5165;2587;2553;2640;1084;994;964;253;274;263;11182;10879;11541;9509;8932;9898;7041;7213;7214;4959;5435;5685;2495;2166;2480;884;977;898;10952;10565;10920;11258;11191;10666;8570;8501;8617;6337;6399;6564;4001;4877;4670;3169;2187;2170;6835;7011;7657;10997;10951;10668;11690;11511;11824;9443;10039;9664;7468;7622;7703;5099;5235;6363;349;30;621;4720;5502;3847;9139;9124;9288;9844;10310;9709;9534;9245;9601;8050;8789;8245;17;17;32
2:46:10;29.1;5017;5010;4922;2291;2432;1947;720;683;709;130;163;115;38;28;38;19;22;19;7847;8036;8547;5606;4780;4985;2237;2301;2284;661;760;732;195;158;165;26;33;37;10173;9987;10618;7760;8091;8323;5869;6273;5226;2576;2548;2666;1112;996;977;258;279;267;11518;11079;11799;9503;8940;10133;7143;7217;7239;4995;5435;5624;2541;2203;2547;869;989;896;11210;10877;11078;11323;11281;10992;8627;8571;8735;6551;6499;6707;4043;4893;4795;3244;2202;2187;6958;7172;7657;11229;11438;10826;11763;11737;12043;9676;10107;9592;7623;7801;7858;5238;5333;6412;360;30;653;4872;5566;3909;9061;9257;9401;9952;10323;9774;9698;9320;9782;8357;8799;8339;11;12;20
2:49:10;29.1;5102;5063;4953;2308;2456;1956;720;698;733;130;148;116;21;26;43;22;20;29;7796;8218;8592;5616;4840;5010;2284;2341;2315;669;774;730;183;157;164;31;37;34;10304;9991;10635;7766;8140;8336;6033;6290;5257;2632;2592;2697;1117;1005;985;262;273;262;11920;11214;12025;9595;9114;10092;7216;7246;7266;5068;5483;5821;2567;2200;2588;882;986;916;11526;10882;11318;11348;11387;11062;8653;8621;8803;6540;6549;6829;4061;4988;4927;3279;2254;2221;7133;7274;7856;11341;11506;11106;12050;12038;12191;9677;10261;9958;7644;7889;7926;5349;5412;6416;371;20;685;4925;5635;4020;9167;9404;9519;10073;10602;9953;9754;9549;9945;8392;8896;8553;22;12;20
2:52:10;29.1;5225;5075;5051;2342;2481;1995;738;721;743;138;149;115;26;31;44;27;28;18;7927;8410;8644;5740;4895;5102;2303;2312;2363;672;779;746;182;165;169;31;38;32;10359;10314;10651;7927;8265;8435;6054;6399;5266;2669;2645;2730;1123;1015;990;264;285;263;11922;11289;11972;9669;9178;10277;7229;7271;7400;5145;5596;5881;2548;2225;2596;901;989;922;11591;11112;11519;11560;11611;11023;8757;8778;8831;6555;6652;6733;4106;5087;4971;3311;2268;2245;7145;7493;7859;11387;11598;11291;12131;12226;12308;9706;10368;9855;7844;7988;8014;5319;5408;6466;402;32;712;5042;5682;4032;9351;9474;9804;10142;10627;10013;9872;9614;10037;8449;9071;8641;25;25;26
2:55:10;29.1;5290;5214;5056;2389;2533;2016;746;697;741;142;149;107;36;29;42;17;25;22;7937;8302;8791;5839;4958;5108;2338;2362;2392;690;788;750;193;163;165;36;43;41;10480;10263;10849;7885;8229;8572;6052;6411;5329;2690;2600;2758;1122;1009;998;262;279;270;12142;11599;12289;9678;9370;10182;7288;7390;7392;5166;5665;5945;2586;2262;2574;904;1013;935;11764;11316;11606;11468;11756;11285;8705;8647;8848;6621;6586;6798;4170;5049;4890;3385;2268;2280;7221;7478;8107;11653;11988;11513;12264;12448;12461;9898;10578;10106;7871;8019;8228;5387;5535;6628;418;45;745;5068;5819;4050;9567;9531;9804;10318;10919;10185;10137;9828;10245;8509;9184;8769;20;25;17
2:58:10;29.1;5325;5283;5232;2405;2558;2079;753;712;752;138;157;117;29;30;48;35;27;20;8084;8393;8751;5809;5046;5146;2342;2381;2411;682;795;756;207;161;171;34;31;34;10605;10367;10972;7916;8273;8547;6191;6506;5428;2707;2702;2792;1124;1025;1008;271;278;276;12255;11624;12547;9682;9288;10260;7425;7469;7445;5237;5658;5891;2622;2287;2682;899;1015;942;11923;11525;11763;11745;11673;11199;8918;8778;8901;6715;6661;6881;4195;5144;5014;3407;2262;2300;7390;7701;8230;11819;12087;11630;12729;12576;12732;10115;10497;10021;8063;8158;8191;5513;5543;6685;432;35;760;5232;5926;4198;9523;9689;9892;10627;11114;10368;10218;9891;10486;8633;9316;8910;26;3;22
3:01:10;29.1;5365;5275;5256;2430;2602;2095;767;718;765;140;150;115;37;22;35;25;28;26;8205;8454;8794;5895;5062;5244;2373;2415;2443;713;801;761;188;176;186;27;41;31;10765;10432;10948;8045;8266;8467;6228;6586;5538;2733;2698;2768;1127;1016;1035;268;287;268;12406;11996;12711;9815;9447;10381;7403;7477;7493;5283;5742;6107;2658;2348;2682;926;1024;955;12162;11596;11893;11984;11957;11406;8698;8903;8946;6767;6827;6941;4235;5192;5111;3458;2354;2331;7535;7785;8268;11944;12292;11849;12723;12582;12707;9973;10546;10129;8100;8207;8353;5539;5658;6736;463;37;790;5291;5912;4264;9685;9880;9864;10604;11246;10576;10394;9882;10473;8739;9433;9130;25;33;14
3:04:10;29.1;5483;5388;5289;2442;2644;2106;774;731;765;131;159;123;34;29;36;21;21;21;8049;8481;8948;5900;5138;5317;2379;2445;2475;718;814;773;194;164;171;36;36;21;10883;10415;11185;8119;8346;8468;6168;6557;5463;2758;2713;2810;1147;1046;1026;265;286;276;12544;12158;12824;9808;9535;10348;7444;7572;7612;5319;5781;6071;2673;2317;2696;919;1012;944;12343;11878;12329;12015;11955;11354;8908;8876;9006;6770;6792;6984;4237;5218;5092;3447;2370;2387;7578;7778;8480;12137;12425;12008;12800;12673;12978;10133;10781;10271;8147;8419;8343;5658;5720;6815;492;41;826;5339;6112;4334;9891;9903;10082;10729;11135;10553;10444;10083;10551;8863;9518;9089;26;8;21
3:07:10;29.1;5549;5402;5440;2513;2630;2136;773;742;770;150;157;112;36;36;47;28;26;24;8266;8531;8901;6011;5207;5369;2413;2444;2483;716;818;779;202;171;173;43;42;38;10836;10522;11324;8140;8481;8607;6318;6724;5679;2773;2752;2843;1152;1045;1021;274;297;281;12777;12209;13011;9933;9480;10371;7457;7568;7612;5376;5839;6136;2715;2350;2715;910;1027;963;12506;12031;12430;12019;12100;11462;8987;8983;9091;6834;6840;7061;4297;5233;5063;3511;2349;2390;7683;7952;8418;12219;12570;12125;13009;13062;13273;10162;10773;10341;8273;8465;8589;5685;5831;6841;494;42;852;5364;6131;4370;10029;10154;10314;10935;11364;10685;10559;10393;10767;9035;9594;9111;28;15;31
3:10:10;29.1;5542;5524;5402;2505;2698;2179;786;737;771;129;152;115;33;36;43;19;24;19;8255;8573;8913;6087;5230;5359;2465;2446;2500;696;815;775;202;168;173;37;44;41;10899;10553;11164;8116;8418;8683;6291;6582;5688;2790;2809;2869;1140;1049;1025;269;291;276;12752;12475;13070;9908;9473;10466;7501;7745;7542;5382;5887;6162;2713;2375;2735;942;1031;963;12652;12108;12592;11931;12095;11546;8973;8961;9135;6859;6956;7082;4352;5243;5160;3470;2411;2394;7719;7982;8637;12514;12617;12159;13124;13006;13351;10184;10661;10480;8309;8547;8657;5687;5776;6883;506;40;875;5452;6170;4365;10027;10095;10265;11019;11542;10695;10579;10308;10872;9019;9769;9214;22;21;28
3:13:10;29.1;5596;5554;5494;2521;2705;2167;798;736;765;146;152;114;34;28;37;14;24;25;8186;8608;8963;6079;5286;5421;2488;2487;2493;727;805;772;205;178;178;26;35;38;11025;10647;11296;8279;8501;8791;6404;6810;5706;2825;2786;2861;1145;1068;1050;280;285;275;13095;12643;13367;9938;9539;10490;7573;7628;7710;5466;5908;6185;2732;2405;2760;937;1041;961;12560;12359;12702;11983;12109;11631;8998;8961;9142;6941;7025;7157;4441;5372;5198;3519;2425;2374;7855;8085;8763;12508;12849;12363;13491;13205;13544;10188;10862;10455;8450;8543;8667;5779;5867;6895;531;45;918;5540;6218;4524;10023;10169;10427;11177;11540;10849;10777;10543;11132;9118;9871;9333;17;19;22
3:16:10;29.1;5712;5665;5544;2563;2744;2198;798;756;782;137;166;120;27;32;36;23;24;33;8250;8607;8986;6182;5372;5472;2481;2487;2503;709;828;791;202;175;185;27;35;27;11105;10559;11206;8255;8559;8712;6411;6897;5775;2879;2832;2906;1183;1069;1040;274;284;277;13323;12844;13581;10043;9745;10632;7700;7843;7721;5589;6038;6289;2751;2460;2747;941;1062;974;12798;12338;12851;12200;12327;11663;9118;9013;9273;7031;7079;7207;4342;5455;5329;3618;2464;2449;7998;8236;8751;12614;13008;12484;13563;13458;13724;10410;10976;10603;8517;8579;8840;5793;5900;7168;565;49;927;5643;6288;4521;10261;10270;10460;11182;11698;11133;10840;10546;11013;9256;10026;9458;21;22;23
3:19:10;29.1;5689;5666;5594;2580;2763;2249;802;741;789;140;154;119;40;41;43;21;22;21;8336;8678;9125;6171;5387;5617;2505;2534;2549;723;846;787;197;173;175;34;39;41;11142;10722;11537;8273;8649;8860;6553;6868;5794;2871;2845;2909;1183;1075;1060;277;301;270;13424;12845;13677;9993;9806;10709;7562;7710;7818;5623;6126;6351;2767;2444;2812;948;1070;984;13170;12524;13216;12056;12271;11790;9184;9130;9218;7025;7078;7223;4515;5413;5285;3630;2462;2485;8051;8307;8876;12954;13005;12766;13663;13733;13802;10566;11067;10541;8606;8853;8907;5880;5952;7103;576;40;983;5670;6407;4620;10358;10524;10635;11361;11936;11180;11046;10793;11177;9422;10086;9655;20;17;23
3:22:10;29.1;5827;5761;5710;2573;2774;2289;799;747;770;146;160;124;40;28;37;22;22;29;8442;8837;9198;6260;5443;5612;2529;2566;2546;736;839;798;201;177;181;39;32;30;11150;10770;11583;8386;8718;8890;6603;6878;5842;2881;2854;2942;1183;1067;1058;285;291;294;13639;12954;13763;10019;9775;10589;7791;7856;7766;5684;6071;6420;2799;2459;2798;949;1057;990;13302;12726;13270;12240;12012;11936;9223;9207;9299;7166;7048;7266;4514;5475;5309;3652;2498;2462;8106;8381;8997;12895;13167;12775;13817;13862;13862;10457;10987;10610;8782;8737;8948;5969;6007;7196;603;61;1012;5718;6506;4635;10443;10536;10702;11481;11823;11387;11026;10771;11413;9402;10126;9656;9;22;22
3:25:10;29.1;5934;5743;5762;2648;2836;2228;800;753;798;138;159;124;43;26;38;23;23;34;8465;8677;9184;6296;5404;5567;2600;2539;2576;741;829;812;206;178;177;41;37;36;11327;10817;11513;8345;8562;8838;6607;6935;5924;2889;2931;2956;1195;1094;1071;286;304;283;13843;13163;14007;10118;9953;10727;7738;7994;7852;5718;6112;6478;2871;2440;2851;957;1077;995;13462;12750;13489;12291;12387;11858;9219;9147;9473;7186;7063;7356;4523;5526;5386;3671;2505;2492;8286;8556;8967;13258;13332;13062;14036;13902;14149;10457;11062;10740;8765;8903;8991;5959;6159;7322;628;53;1032;5712;6401;4656;10460;10494;10889;11536;12048;11439;11140;10796;11559;9576;10165;9800;32;24;27
3:28:10;29.1;5915;5806;5859;2602;2835;2286;805;752;822;147;167;118;34;29;39;27;22;25;8503;8847;9246;6305;5474;5629;2578;2592;2617;757;852;804;208;164;187;36;42;38;11377;10839;11625;8424;8695;8921;6648;6966;5937;2921;2914;2952;1181;1077;1069;286;306;295;13856;13165;14088;10341;9662;10815;7882;8033;7985;5752;6135;6483;2824;2476;2900;954;1077;995;13607;13095;13521;12228;12423;11887;9374;9240;9386;7153;7198;7564;4617;5581;5402;3702;2554;2530;8338;8567;9193;13293;13606;13113;14180;13998;14220;10554;11013;10791;8685;8911;9015;6012;6221;7222;641;58;1051;5742;6545;4749;10556;10766;10960;11600;12126;11649;11344;10887;11660;9638;10362;9778;32;24;18
3:31:10;29.1;5976;5872;5755;2692;2851;2299;812;775;793;142;163;116;31;35;32;17;25;18;8425;8726;9198;6315;5545;5693;2620;2604;2653;733;838;815;203;181;181;40;43;29;11295;10801;11566;8478;8780;8923;6642;7038;6059;2938;2936;3015;1214;1095;1084;292;307;288;13985;13458;14240;10313;9835;10651;7806;7872;7917;5774;6140;6516;2848;2495;2871;964;1074;994;13688;13302;13617;12423;12491;11829;9249;9426;9441;7158;7306;7435;4602;5637;5465;3743;2524;2533;8373;8596;9298;13480;13765;13098;14196;14055;14389;10555;11185;10657;8812;9062;9112;6084;6171;7387;670;67;1089;5820;6552;4658;10610;10811;11048;11826;12391;11683;11371;11125;11518;9677;10454;9949;23;23;29
3:34:10;29.1;6035;5945;5914;2713;2887;2344;817;791;828;157;156;126;44;37;37;13;22;15;8580;8964;9276;6392;5538;5781;2631;2617;2645;753;858;816;214;175;194;32;43;33;11314;10894;11554;8551;8848;9106;6679;6922;5990;2912;2969;2997;1211;1109;1081;287;296;288;14069;13542;14313;10379;9968;10862;7861;7916;7946;5736;6305;6581;2901;2520;2913;964;1090;1007;13832;13232;14004;12413;12430;12029;9375;9430;9521;7282;7143;7490;4653;5665;5504;3718;2572;2592;8450;8661;9179;13525;13866;13450;14559;14085;14566;10568;11061;10700;8910;9024;9149;6101;6237;7369;677;66;1121;5950;6690;4817;10719;10853;10972;12001;12258;11706;11517;11236;11753;9872;10524;9993;17;19;25
3:37:10;29.1;6063;6039;5959;2688;2919;2339;826;787;811;144;156;120;55;35;37;12;29;28;8593;8919;9297;6413;5646;5760;2652;2621;2680;746;863;825;202;180;183;35;40;33;11405;10954;11686;8575;8874;9168;6747;7139;6101;2949;2999;3022;1219;1105;1085;289;311;296;14274;13738;14317;10397;10038;10804;7814;8107;8083;5770;6268;6585;2864;2527;2935;957;1087;1025;13953;13351;13891;12521;12581;11852;9429;9480;9585;7362;7307;7524;4669;5672;5513;3734;2554;2571;8584;8670;9475;13699;14099;13463;14520;14125;14496;10721;11212;10813;8947;9118;9175;6140;6142;7539;707;68;1148;5896;6761;4871;10843;10898;11235;12026;12497;12050;11653;11432;11985;9780;10529;10078;22;25;25
3:40:10;29.1;6138;6103;5970;2718;2959;2386;846;772;818;143;160;118;41;32;41;12;22;28;8756;8974;9293;6488;5671;5735;2676;2688;2702;762;860;813;208;177;187;35;48;41;11383;10855;11719;8581;8861;9088;6807;7087;6186;2964;2997;3011;1215;1095;1091;288;306;288;14331;13710;14637;10341;10002;10866;7985;8060;8170;5820;6299;6559;2932;2540;2924;978;1095;1022;14042;13742;14145;12341;12433;12004;9500;9486;9608;7346;7405;7615;4691;5741;5554;3768;2603;2586;8619;8704;9515;13778;14063;13651;14686;14253;14792;10766;11227;10900;9114;9207;9335;6202;6274;7509;735;70;1158;5987;6772;4906;10929;11206;11331;12107;12733;12012;11685;11470;12178;9908;10620;10267;27;32;22
3:43:10;29.1;6205;5981;6016;2753;2977;2388;852;776;827;145;164;127;37;30;42;19;22;21;8629;8966;9357;6459;5686;5907;2676;2671;2744;780;860;825;220;175;192;45;50;30;11546;10954;11789;8601;8946;9146;6760;7162;6113;2984;3045;3054;1235;1102;1093;291;305;291;14485;13716;14841;10430;10044;11004;7985;8171;8141;5829;6312;6698;2894;2552;2953;982;1095;1030;14412;13723;14241;12498;12543;12060;9628;9394;9514;7368;7426;7674;4708;5755;5612;3796;2606;2592;8633;8977;9547;13967;14273;13868;14800;14120;14794;10710;11260;10810;9122;9168;9315;6232;6344;7564;770;78;1195;6070;6811;4887;11051;11044;11420;12140;12766;12010;11982;11416;12194;10096;10883;10304;20;24;31
3:46:10;29.1;6202;6053;6031;2803;2985;2438;848;781;830;159;160;128;41;28;40;19;22;24;8639;8939;9382;6608;5712;5821;2723;2649;2723;753;879;825;218;185;186;35;42;36;11465;11056;11865;8693;8922;9200;6916;7180;6245;3021;3014;3060;1231;1102;1112;292;320;305;14657;14078;14914;10412;10138;11005;8110;8199;8139;5923;6411;6717;2953;2556;2971;1000;1088;1032;14368;13866;14446;12499;12624;12170;9701;9478;9727;7421;7503;7656;4701;5747;5733;3794;2610;2629;8717;8990;9614;14035;14445;13824;14695;14493;14562;10767;11390;10844;9103;9178;9405;6287;6359;7613;781;71;1215;6116;6856;4963;10986;11198;11457;12421;12734;12307;11770;11601;12103;10012;10840;10376;18;23;19
3:49:10;29.1;6269;6127;6163;2758;2973;2428;848;778;837;149;179;126;36;31;37;22;31;23;8604;9004;9481;6597;5769;5914;2685;2660;2699;746;863;815;214;175;189;36;50;37;11495;10984;11668;8746;8995;9253;6925;7302;6295;3036;3057;3082;1237;1128;1093;292;319;295;14667;14127;14843;10488;10177;10949;8088;8260;8240;5929;6350;6747;2939;2594;2965;994;1113;1028;14485;13875;14659;12525;12711;12054;9732;9551;9575;7496;7556;7702;4779;5776;5649;3849;2628;2633;8722;8961;9641;14136;14328;14039;14908;14338;14981;10855;11203;10945;9234;9288;9426;6331;6423;7686;808;72;1241;6157;6847;4955;11176;11306;11688;12261;13141;12260;12138;11619;12175;10168;10949;10441;22;17;28
3:52:10;29.1;6343;6233;6177;2797;3015;2454;848;810;837;164;160;125;33;30;38;28;25;41;8857;9170;9636;6658;5820;5899;2745;2684;2779;770;888;845;216;189;190;34;41;34;11528;10920;11768;8780;9078;9282;7019;7194;6243;3046;3040;3079;1242;1131;1100;298;326;301;14762;14091;14820;10572;10278;11087;8037;8192;8268;5911;6441;6752;2954;2588;2954;988;1101;1049;14600;14134;14567;12679;12761;12099;9612;9551;9711;7537;7477;7753;4770;5840;5730;3840;2634;2668;8869;9011;9807;14262;14672;14157;14787;14584;14787;10892;11444;10895;9234;9343;9345;6370;6404;7696;805;79;1272;6186;6936;5101;11168;11438;11752;12624;13133;12368;12027;11928;12435;10212;11044;10699;28;0;26
3:55:10;29.1;6402;6308;6237;2795;3016;2471;854;792;836;154;169;128;40;35;41;21;30;29;8689;9076;9528;6718;5759;6041;2740;2700;2787;792;882;845;226;192;191;35;43;39;11544;11133;11956;8722;9098;9250;6934;7293;6312;3066;3077;3091;1238;1118;1112;305;308;307;14813;13985;14925;10579;10134;11039;8148;8314;8256;6053;6452;6841;2960;2599;2990;1001;1106;1047;14735;14244;14835;12548;12697;12044;9656;9612;9756;7487;7521;7746;4851;5879;5738;3843;2655;2661;8866;9116;9754;14509;14846;14490;15046;14638;14911;10810;11464;10983;9231;9406;9467;6464;6471;7679;833;82;1313;6193;6967;5133;11162;11565;11763;12702;13211;12441;12249;12056;12368;10189;11170;10634;24;31;25
3:58:10;29.1;6401;6284;6229;2841;3058;2506;851;788;849;150;160;126;43;31;40;22;28;21;8805;9304;9644;6715;5842;6020;2773;2684;2812;797;890;843;219;184;195;42;47;40;11572;11162;11873;8800;9162;9348;6922;7316;6322;3061;3075;3142;1252;1127;1117;311;336;303;14876;14159;14888;10583;10286;11068;8114;8333;8343;6049;6475;6807;3003;2621;3037;1005;1120;1029;14824;14224;14872;12604;12910;12169;9780;9685;9871;7609;7563;7722;4855;5870;5729;3887;2682;2678;8941;9300;9995;14662;14695;14297;15213;14622;15042;10859;11638;11116;9432;9445;9542;6457;6541;7701;872;84;1342;6214;6940;5058;11279;11484;11793;12803;13272;12609;12241;12069;12393;10345;11106;10556;32;25;32
4:01:10;29.1;6484;6311;6302;2872;3092;2485;856;799;838;152;177;137;37;32;36;25;32;16;8757;9101;9636;6632;5890;6016;2783;2719;2803;781;904;859;225;191;191;44;52;33;11705;11056;11845;8880;9270;9291;6955;7341;6275;3116;3132;3149;1258;1147;1096;296;349;300;14847;14290;14883;10646;10185;11264;8178;8415;8412;6021;6456;6894;2965;2627;2992;999;1121;1044;14941;14521;15070;12717;12882;12254;9765;9708;9863;7628;7698;7738;4922;5865;5793;3896;2687;2679;9153;9218;10038;14638;15159;14479;15155;14637;14963;11089;11508;11028;9192;9564;9588;6438;6534;7888;879;95;1362;6171;7012;5145;11391;11708;11755;13013;13330;12817;12153;12018;12663;10378;11186;10632;30;18;29
4:04:10;29.1;6498;6323;6283;2855;3075;2493;844;805;849;150;172;133;41;37;36;21;20;28;8896;9306;9548;6813;6014;5994;2831;2741;2811;802;899;843;226;203;199;44;50;41;11602;11194;11840;9052;9278;9345;7028;7492;6355;3082;3132;3141;1258;1145;1135;309;335;303;14928;14194;14956;10523;10150;11189;8214;8409;8285;6064;6545;6877;3007;2656;3001;999;1113;1057;15089;14451;15098;12591;12848;12287;9678;9825;9860;7708;7723;7977;4906;5986;5750;3985;2705;2709;9140;9361;9872;14621;15106;14746;15268;14852;15035;11060;11566;11149;9386;9612;9617;6499;6523;7768;910;98;1396;6318;7098;5222;11495;11655;11875;13021;13561;12955;12466;12159;12801;10441;11327;10721;28;37;28
4:07:10;29.1;6450;6514;6396;2860;3021;2541;865;798;869;149;166;115;26;19;37;14;36;21;8975;9287;9759;6785;5951;6103;2831;2742;2815;799;907;868;229;197;195;41;47;38;11588;11137;11901;8928;9093;9444;7070;7356;6394;3118;3116;3152;1254;1152;1109;309;336;308;15071;14532;15168;10617;10273;11187;8253;8377;8448;6001;6565;6875;3049;2617;3079;1017;1141;1066;15030;14736;15227;12695;12794;12342;9942;9791;9863;7652;7709;8024;4873;6053;5810;3968;2701;2687;9145;9313;9953;14896;15270;14803;15276;14491;15044;11140;11609;11191;9344;9594;9645;6538;6577;7892;926;104;1431;6409;7179;5237;11458;11839;11956;12766;13422;12689;12375;12294;12845;10387;11338;10841;32;21;19
4:10:10;29.1;6505;6509;6404;2895;3108;2547;878;804;851;152;173;133;38;32;43;25;27;21;8955;9248;9701;6768;6013;6090;2817;2760;2838;803;916;886;227;199;205;39;44;51;11671;11170;12161;8996;9304;9491;7110;7451;6400;3109;3166;3173;1256;1146;1112;310;339;314;15274;14396;14997;10663;10481;11140;8380;8625;8378;6165;6622;7046;3024;2647;3064;1021;1134;1054;15365;14810;15509;13014;12849;12343;9813;9817;9964;7680;7741;8000;4945;5972;5890;3978;2702;2724;9184;9323;10052;14783;15473;14900;15269;14798;15164;11166;11751;11047;9430;9634;9784;6623;6633;7910;960;97;1459;6399;7210;5315;11624;11682;11917;13200;13561;12994;12647;12341;12977;10473;11467;10922;30;21;23
4:13:10;29.1;6491;6536;6413;2894;3105;2520;877;809;850;156;168;134;45;33;41;31;28;20;8983;9446;9741;6840;5963;6271;2852;2751;2881;798;929;876;237;192;207;31;48;41;11757;11222;11956;9006;9320;9429;7115;7441;6476;3155;3126;3216;1264;1153;1123;321;340;306;15095;14427;15380;10697;10419;11243;8333;8600;8465;6088;6563;6920;3076;2708;3067;1004;1136;1069;15498;14876;15469;12654;13003;12345;9918;9867;9972;7781;7679;7954;4978;6034;5822;3975;2746;2709;9214;9371;10202;14997;15469;14818;15328;14725;15224;10984;11545;10999;9437;9625;9663;6648;6672;8008;972;95;1458;6383;7213;5298;11608;11879;12342;13059;13705;13154;12675;12484;13000;10759;11618;11098;26;29;24
4:16:10;29.1;6695;6542;6436;2892;3096;2569;874;798;857;159;165;132;31;31;36;24;20;31;9068;9289;9845;6838;6084;6215;2858;2768;2840;809;916;873;241;203;211;46;56;35;11707;11287;12076;9148;9347;9585;7083;7448;6490;3148;3162;3198;1242;1156;1138;314;333;316;15147;14443;15161;10774;10427;11402;8474;8609;8524;6195;6590;6970;3026;2676;3073;1004;1134;1048;15467;15162;15426;12930;13042;12446;9961;9890;9941;7723;7831;8000;4911;6033;5894;4001;2773;2749;9295;9434;10282;15122;15546;15252;15488;14781;15300;11047;11663;11235;9471;9695;9744;6654;6794;8053;993;104;1488;6320;7234;5374;11630;11824;12215;13296;13827;13166;12720;12549;13168;10680;11648;11292;30;31;26
4:19:10;29.1;6710;6628;6579;2942;3134;2579;862;823;878;143;177;142;48;34;36;31;19;27;9076;9396;9923;6847;6134;6261;2840;2790;2873;815;927;886;238;206;215;30;44;50;11915;11253;12092;9150;9279;9509;7221;7549;6587;3151;3211;3185;1286;1162;1131;329;356;325;15224;14425;15198;10867;10458;11219;8388;8524;8621;6157;6595;7011;3015;2681;3064;1026;1163;1066;15562;15040;15829;12740;12869;12516;9882;9890;9969;7807;7875;8000;4973;6017;5954;4031;2748;2736;9337;9537;10367;15053;15625;15234;15356;14783;15211;11187;11617;11206;9556;9753;9905;6585;6799;8020;1039;108;1508;6431;7294;5386;11707;12058;12189;13328;13902;13219;12870;12597;13031;10798;11772;11255;21;20;29
4:22:10;29.1;6768;6612;6569;2934;3167;2614;880;812;878;159;173;133;37;40;48;24;16;27;9052;9446;9979;6936;6133;6273;2883;2795;2927;824;933;911;254;200;215;38;54;43;11901;11287;12160;9142;9529;9589;7202;7539;6539;3179;3185;3195;1273;1165;1139;313;350;313;15057;14597;15398;10914;10495;11404;8440;8668;8581;6247;6610;6952;3069;2705;3118;1032;1136;1065;15723;15107;15856;12931;13043;12522;10058;9882;10099;7832;7812;7987;4998;6066;5860;3990;2754;2740;9435;9601;10440;15411;15865;15355;15364;14854;15292;11226;11801;11275;9665;9763;9778;6593;6804;7980;1053;120;1547;6549;7280;5319;11813;11968;12281;13575;14095;13313;12897;12607;13338;10771;11738;11354;25;25;25
4:25:10;29.1;6786;6602;6557;2923;3146;2617;904;828;875;153;169;142;44;35;39;19;34;11;9095;9430;9768;7004;6084;6237;2854;2831;2922;833;934;906;251;216;222;42;44;43;11840;11309;12098;9188;9548;9639;7150;7626;6663;3196;3224;3211;1272;1156;1151;303;347;311;15250;14669;15206;10890;10400;11337;8457;8625;8566;6235;6674;7105;3064;2743;3130;1018;1149;1059;15695;15239;16033;12853;13056;12464;9965;9872;10024;7889;7970;8074;5028;6049;5956;4002;2782;2732;9431;9741;10260;15329;15878;15374;15375;14809;15153;11290;11725;11173;9639;9654;9891;6735;6798;8010;1046;119;1547;6610;7366;5383;11916;12117;12473;13574;14025;13315;12902;12718;13350;10956;11847;11312;25;26;18
4:28:10;29.1;6797;6746;6644;2935;3173;2603;880;823;867;157;171;136;34;33;39;33;27;19;9090;9369;9946;6914;6150;6347;2910;2829;2898;830;929;918;251;214;224;44;52;41;11875;11276;12133;9285;9481;9702;7328;7581;6579;3209;3222;3246;1287;1165;1153;329;348;313;15402;14590;15436;10947;10582;11429;8431;8720;8660;6276;6663;7035;3110;2756;3144;1041;1154;1072;15792;15401;16124;12768;12983;12542;10145;9946;10041;7815;7922;8046;5029;6128;5978;4008;2784;2766;9501;9544;10230;15764;15904;15442;15628;14925;15353;11221;11704;11412;9594;9632;9891;6709;6860;8125;1052;125;1586;6632;7383;5435;11811;12176;12343;13588;14325;13590;13044;12696;13459;11008;11898;11345;26;37;23
4:31:10;29.1;6907;6741;6654;2971;3173;2607;889;809;872;157;185;141;43;29;46;25;26;28;9062;9432;9880;7026;6189;6366;2906;2845;2915;846;951;903;259;220;222;40;57;38;11847;11282;12107;9179;9568;9620;7267;7705;6674;3179;3254;3228;1287;1162;1155;316;355;327;15384;14570;15265;10917;10642;11416;8585;8708;8722;6275;6731;7006;3103;2729;3104;1021;1162;1074;16005;15495;15875;12989;13110;12374;10007;10061;10156;7828;7940;8014;5061;6147;6022;4030;2763;2775;9599;9655;10363;15588;16098;15465;15428;14924;15308;11285;11835;11329;9860;9702;9955;6704;6819;8162;1100;124;1601;6633;7421;5514;11880;12245;12420;13688;14212;13565;13154;12819;13601;10912;11940;11537;24;19;35
4:34:10;29.1;6820;6705;6735;2979;3196;2651;890;816;879;158;177;140;33;36;35;17;18;30;9181;9413;10072;7014;6112;6397;2936;2841;2919;858;977;928;258;216;226;45;53;57;11849;11334;12241;9166;9525;9736;7300;7544;6676;3183;3230;3205;1261;1161;1155;327;359;325;15240;14665;15367;11047;10625;11362;8524;8691;8753;6265;6738;7102;3100;2706;3123;1031;1147;1072;16228;15484;16224;12855;12979;12541;10232;10137;10140;7881;8055;8054;5048;6173;5979;4066;2745;2824;9631;9762;10555;15651;16073;15898;15550;14961;15625;11298;11770;11350;9713;9829;9900;6670;6797;8172;1124;150;1612;6704;7468;5440;12096;12261;12600;13686;14396;13575;13053;13064;13527;10988;12048;11474;29;12;16
4:37:10;29.1;6854;6765;6672;3003;3244;2632;889;826;895;161;172;145;39;41;47;32;23;23;9179;9602;10003;7053;6269;6408;2927;2869;2922;858;956;923;259;216;236;39;48;40;12018;11202;12224;9282;9467;9548;7257;7679;6691;3183;3244;3227;1294;1173;1155;334;359;331;15548;14776;15584;11047;10665;11367;8561;8739;8673;6282;6751;7161;3103;2732;3142;1026;1152;1088;16186;15597;16428;12863;13034;12439;10170;10004;10171;7937;8044;8175;5077;6170;5971;4049;2809;2784;9604;9756;10449;15758;16332;15621;15574;14891;15389;11167;11807;11429;9711;9868;9883;6796;6940;8186;1123;132;1636;6587;7392;5513;11793;12443;12464;13759;14287;13719;13345;12996;13472;11081;11940;11373;29;25;25
4:40:10;29.1;6905;6760;6689;3023;3244;2637;902;829;877;163;170;134;42;34;50;25;29;24;9252;9519;10123;7089;6241;6410;2951;2849;2960;861;988;920;261;230;234;47;48;41;12000;11365;12213;9303;9605;9695;7294;7658;6799;3169;3275;3275;1318;1182;1163;338;363;330;15360;14897;15372;10936;10477;11426;8630;8694;8645;6270;6777;7129;3120;2748;3168;1020;1171;1073;16176;15815;16225;12941;13095;12628;10233;10234;10168;7836;8012;8150;5054;6252;6073;4045;2816;2799;9652;9792;10720;15708;16034;15820;15550;15004;15373;11276;11777;11513;9862;9923;9920;6792;6957;8249;1169;138;1675;6651;7573;5615;12090;12387;12676;13871;14367;13846;13270;13099;13703;11046;11966;11634;23;17;32
4:43:10;29.1;6876;6784;6775;2992;3208;2622;892;827;886;162;175;133;29;38;46;22;21;27;9307;9651;10071;7032;6263;6288;2948;2852;2929;868;988;942;273;222;233;52;48;48;11966;11353;12142;9319;9535;9708;7338;7705;6725;3225;3240;3268;1292;1172;1153;333;361;340;15454;14632;15506;10930;10696;11640;8552;8848;8735;6306;6826;7169;3141;2722;3159;1035;1156;1086;16422;15877;16411;13054;13140;12485;10204;10098;10221;8048;8000;8071;5128;6182;5997;4057;2849;2812;9478;9841;10651;16035;16646;15853;15405;15067;15244;11282;11770;11410;9914;9949;9994;6818;6936;8319;1182;142;1682;6709;7464;5626;12074;12428;12757;14069;14466;13700;13089;13143;13685;11244;12124;11673;24;23;25
4:46:10;29.1;7040;6808;6818;3015;3240;2633;912;826;888;159;185;136;37;30;44;33;27;31;9217;9610;10093;7083;6328;6505;3021;2850;3004;869;970;937;285;234;242;55;60;52;12117;11461;12395;9369;9702;9755;7434;7703;6777;3223;3282;3292;1299;1168;1171;337;368;338;15393;14854;15381;10987;10755;11514;8566;8920;8712;6247;6773;7154;3122;2757;3175;1021;1149;1076;16599;15872;16544;12820;12932;12558;10116;10201;10327;8031;8188;8251;5123;6234;5988;4060;2818;2848;9699;9909;10669;16090;16350;16223;15475;15083;15508;11452;11974;11432;9676;9879;9970;6849;6873;8258;1189;145;1689;6708;7608;5623;12196;12606;12777;13947;14702;13957;13439;13049;13902;11088;12330;11630;13;20;45
4:49:10;29.1;7026;6896;6884;3017;3253;2693;889;841;901;157;178;140;44;40;54;31;29;27;9434;9579;10261;7220;6314;6381;2990;2893;2955;892;1017;947;282;231;244;54;62;42;12126;11396;12187;9359;9587;9754;7372;7752;6704;3194;3301;3255;1303;1199;1175;334;374;351;15571;14897;15644;11108;10767;11552;8626;8875;8859;6320;6862;7247;3139;2766;3146;1047;1166;1072;16377;15909;16598;13033;13057;12516;10277;10401;10204;8039;8099;8170;5178;6185;6081;4087;2820;2842;9765;9964;10583;16118;16746;16283;15679;14981;15188;11392;12016;11607;9808;9844;10042;6824;6935;8271;1207;150;1722;6783;7635;5617;12108;12552;12823;14202;14736;13874;13499;13242;13624;11305;12298;11784;28;26;27
4:52:10;29.1;7007;6878;6855;3022;3277;2639;907;843;909;164;186;150;37;36;42;26;27;29;9334;9594;10167;7142;6347;6516;3022;2913;3028;885;1011;961;281;237;254;53;59;46;12029;11420;12226;9405;9726;9833;7418;7804;6809;3245;3254;3296;1301;1186;1192;342;377;337;15660;15066;15586;11035;10859;11516;8532;8860;8818;6431;6833;7212;3121;2819;3210;1036;1175;1099;16480;16029;16768;13132;13132;12672;10335;10223;10294;8033;8006;8361;5064;6260;6073;4113;2852;2812;9795;9973;10899;15921;16751;16072;15749;15250;15309;11466;12001;11646;9862;9893;10176;6940;7020;8319;1238;154;1752;6795;7642;5657;12187;12432;12816;14257;14866;13946;13627;13159;13950;11345;12204;11603;27;21;30
4:55:10;29.1;7047;6973;6884;3039;3263;2671;919;853;897;165;176;139;48;31;46;29;20;29;9312;9569;10209;7180;6271;6539;3030;2895;2984;880;1003;970;280;245;255;43;65;45;12152;11436;12270;9465;9772;9898;7370;7703;6768;3246;3291;3342;1317;1188;1185;343;368;340;15574;14887;15789;11137;10694;11529;8642;8792;8887;6414;6781;7172;3117;2789;3179;1036;1199;1081;16542;16032;16834;13173;13273;12572;10315;10196;10416;8045;8211;8341;5131;6305;6111;4106;2878;2857;9685;9955;10803;16281;16706;16199;15681;15090;15404;11523;12063;11592;9938;9845;10131;6892;7034;8330;1269;166;1776;6848;7561;5655;12352;12648;12895;14272;14870;14001;13557;13482;13990;11416;12540;12002;26;21;17
4:58:10;29.1;7068;6953;7002;3019;3276;2702;916;846;903;165;188;151;41;34;49;22;21;25;9483;9694;10201;7150;6298;6519;3039;2942;3028;864;1024;968;292;241;261;50;65;64;12076;11312;12426;9469;9672;9850;7416;7848;6743;3247;3301;3284;1305;1196;1180;331;379;330;15607;14733;15579;11103;10890;11651;8749;8842;8883;6323;6759;7183;3131;2752;3181;1049;1193;1081;16692;16196;17085;13343;13198;12597;10315;10270;10438;8096;8199;8234;5190;6276;6062;4153;2854;2839;9824;10057;10789;16269;16987;16274;15502;15175;15343;11466;12031;11462;9871;10000;10157;6882;7085;8330;1256;163;1781;6814;7598;5642;12330;12679;13085;14053;14975;14180;13708;13494;14094;11372;12595;11819;23;30;26
5:01:10;29.1;7133;7153;6888;3022;3326;2697;912;843;910;166;183;147;34;23;58;25;27;33;9459;9648;10180;7151;6448;6571;3035;2911;3004;889;1029;990;298;253;263;47;59;54;12209;11427;12320;9354;9753;9956;7438;7767;6824;3270;3316;3287;1308;1192;1174;327;368;341;15714;14898;15751;11213;10746;11652;8700;8965;8931;6453;6835;7293;3139;2752;3202;1047;1184;1098;16777;16219;16659;12990;13113;12688;10225;10366;10396;8149;8029;8327;5140;6266;6097;4100;2836;2846;9977;10037;10790;16495;17091;16595;15817;15215;15613;11556;12168;11687;9923;10003;10229;6912;7031;8359;1266;167;1838;6911;7702;5671;12483;12611;12872;14507;15028;14029;13825;13600;14241;11443;12500;11834;33;32;26
5:04:10;29.1;7238;6913;7079;3041;3278;2698;915;834;927;170;197;151;45;48;49;17;23;29;9344;9622;10236;7171;6376;6522;3111;2939;3007;918;1032;990;302;248;264;48;63;54;12069;11471;12365;9473;9790;10059;7440;7797;6845;3263;3283;3293;1314;1192;1193;347;384;336;15620;14830;15779;11153;10884;11591;8736;8931;8855;6388;6909;7257;3175;2781;3197;1055;1154;1097;16901;16184;16868;13106;13403;12699;10268;10271;10376;8222;8074;8385;5211;6324;6116;4116;2889;2846;10026;10122;10817;16522;17165;16499;15737;15235;15510;11598;12098;11541;9802;9945;10142;6983;7117;8271;1302;174;1840;6901;7715;5758;12537;12839;12953;14274;14881;14123;13685;13476;14099;11500;12421;11971;36;29;30
5:07:10;29.1;7196;7066;7025;3093;3320;2691;922;861;914;160;188;141;42;40;53;30;28;21;9518;9755;10327;7123;6478;6522;3091;2938;3051;908;1047;981;298;248;270;50;66;51;11984;11431;12323;9487;9653;10013;7432;7746;6822;3242;3311;3337;1321;1210;1185;348;388;350;15498;14823;15813;11204;10797;11755;8789;9010;8897;6400;6914;7270;3180;2829;3183;1053;1186;1099;16777;16439;17095;13022;13292;12596;10419;10285;10459;8142;8211;8261;5215;6320;6067;4186;2878;2868;9984;10122;10863;16692;17193;16639;15743;15243;15576;11695;12103;11729;10032;10140;10149;6964;7115;8381;1329;172;1845;6820;7720;5805;12346;12682;13154;14446;15113;14425;13769;13593;14248;11538;12619;11967;29;20;33
5:10:10;29.1;7197;7107;7081;3081;3306;2710;922;863;923;170;177;147;44;33;42;32;34;25;9476;9773;10284;7159;6430;6634;3070;2941;3078;933;1055;991;321;260;275;58;70;54;12051;11486;12362;9496;9821;9936;7458;7726;6832;3315;3331;3318;1325;1206;1165;348;377;354;15592;14860;15701;11113;10870;11853;8849;9000;9017;6492;6838;7386;3168;2819;3234;1051;1198;1111;16936;16424;17085;13032;13227;12716;10468;10273;10566;8101;8161;8285;5226;6301;6125;4164;2861;2879;9906;10078;10883;16578;17128;16648;15698;15365;15709;11569;12120;11616;9989;10090;10105;6936;7024;8477;1331;185;1881;6937;7770;5719;12524;12808;13222;14395;15079;14261;13852;13689;14282;11482;12555;12106;28;16;23
5:13:10;29.1;7165;7112;7097;3064;3311;2710;926;877;927;160;181;155;51;38;51;43;37;12;9444;9856;10302;7282;6461;6595;3110;2997;3075;933;1076;1002;317;267;270;57;77;61;12049;11404;12206;9666;9911;10057;7458;7800;6947;3289;3327;3317;1321;1195;1187;345;385;351;15574;14870;15738;11238;10936;11584;8632;8998;8994;6432;6916;7303;3209;2809;3238;1056;1173;1098;17020;16457;17222;13214;13355;12790;10395;10458;10524;8130;8169;8420;5240;6299;6124;4163;2848;2825;9943;10173;10977;16671;17334;16578;15841;15139;15803;11501;12226;11589;10131;10170;10235;7041;7109;8371;1337;184;1889;6916;7901;5755;12635;12837;13202;14352;15245;14334;13796;13557;14279;11597;12694;12221;22;36;17
5:16:10;29.1;7236;7126;7091;3055;3300;2702;914;859;912;169;192;162;37;39;48;25;22;34;9569;9657;10157;7253;6450;6597;3107;3027;3091;929;1059;1026;309;271;278;66;78;65;12082;11355;12265;9588;9800;10006;7443;7852;6875;3301;3365;3314;1343;1213;1205;360;399;347;15688;15008;15857;11243;10924;11750;8841;8988;9022;6460;6883;7292;3215;2813;3253;1073;1194;1105;16891;16320;17254;13131;13330;12747;10377;10461;10357;8176;8260;8377;5237;6265;6205;4153;2892;2918;10002;10206;10969;16736;17397;16711;15767;15381;15697;11591;12285;11742;10036;10130;10165;6899;7056;8368;1338;204;1894;6870;7763;5768;12510;12851;13368;14577;15145;14413;13737;13697;14559;11616;12797;12226;27;22;33
5:19:10;29.1;7282;7142;7142;3039;3359;2739;936;871;929;165;188;155;43;51;47;20;22;25;9474;9804;10268;7222;6481;6682;3139;2970;3103;934;1058;1041;328;274;293;64;73;69;12233;11419;12365;9497;9902;10058;7464;7795;6839;3325;3334;3348;1324;1211;1202;363;405;356;15549;14887;15639;11184;10833;11679;8794;9019;8990;6488;6950;7352;3183;2828;3208;1064;1178;1101;17149;16502;17302;13144;13361;12695;10455;10367;10625;8116;8226;8320;5218;6214;6194;4130;2891;2867;9925;10117;11096;16973;17223;16919;15758;14972;15776;11581;12237;11797;10073;10173;10258;7021;7074;8603;1373;185;1910;7028;7847;5846;12565;12987;13301;14618;15396;14515;13898;13709;14350;11656;12796;12099;22;19;26
5:22:10;29.1;7314;7121;7145;3110;3360;2721;952;879;928;179;199;160;44;38;50;25;29;27;9352;9818;10247;7342;6478;6654;3104;2972;3087;949;1095;1029;324;297;305;56;76;69;12284;11620;12253;9584;9862;10128;7525;7953;6877;3345;3337;3347;1326;1206;1185;356;402;355;15895;14899;15802;11283;10795;11766;8907;9091;9066;6459;6932;7300;3182;2835;3216;1049;1201;1112;17209;16562;17375;13124;13474;12830;10626;10426;10498;8184;8277;8463;5258;6417;6189;4257;2918;2878;10175;10335;10919;16957;17607;17033;15664;15088;15662;11723;12119;11844;10167;10084;10398;7041;7090;8527;1406;202;1924;7054;7829;5827;12619;12916;13393;14744;15426;14590;13913;13661;14556;11716;12744;12149;32;19;19
5:25:10;29.1;7349;7174;7157;3089;3339;2747;947;877;941;178;196;165;47;45;57;24;28;25;9467;9824;10241;7322;6522;6633;3145;2964;3106;939;1085;1041;336;293;305;61;85;61;12062;11464;12398;9640;9949;9971;7559;7901;6950;3313;3397;3381;1344;1194;1200;344;408;350;15849;15002;15670;11257;10921;11741;8981;9099;9011;6492;6955;7401;3225;2833;3230;1050;1190;1117;17201;16934;17118;13311;13444;12642;10656;10496;10653;8260;8349;8454;5222;6390;6218;4133;2942;2895;10072;10379;11058;16899;17520;16903;15730;15147;15641;11639;12179;11810;10092;10197;10336;6996;7135;8513;1413;209;1956;7004;7874;5820;12747;13109;13250;14771;15540;14523;14078;13856;14607;11805;12876;12238;33;31;33
5:28:10;29.1;7294;7146;7148;3076;3328;2737;934;868;942;173;197;158;47;43;44;32;27;21;9571;9856;10430;7388;6532;6697;3158;3024;3117;952;1101;1038;340;301;303;67;85;70;12121;11609;12305;9676;9977;10061;7530;7804;6895;3332;3336;3374;1336;1218;1196;357;397;361;15879;15048;15829;11267;10938;11731;8873;9014;9093;6463;6987;7388;3209;2836;3317;1064;1181;1083;17194;16738;17379;13064;13318;12760;10637;10525;10516;8371;8285;8423;5201;6337;6245;4228;2893;2926;10164;10212;11005;16989;17480;17056;15753;15245;15704;11746;12222;11883;10127;10160;10428;7016;7181;8513;1421;214;1941;7035;7869;5857;12677;12877;13250;14791;15349;14715;14113;13847;14559;11743;12677;12059;30;30;28
5:31:10;29.1;7324;7258;7261;3094;3345;2745;935;879;946;170;201;166;54;44;54;30;31;36;9504;9836;10243;7284;6502;6692;3166;2953;3134;969;1095;1042;357;314;314;61;78;67;12223;11528;12364;9625;9913;10074;7545;7841;6884;3267;3331;3358;1336;1209;1195;367;411;355;15698;15088;15742;11249;11068;11787;8925;9149;9133;6558;6977;7366;3222;2833;3259;1071;1187;1106;17215;16920;17265;13188;13458;12790;10639;10555;10539;8232;8320;8354;5264;6432;6210;4146;2891;2887;10129;10320;11054;17004;17679;17277;16000;15235;15637;11703;12336;11721;10157;10255;10375;7090;7170;8459;1425;212;1940;7067;7915;5873;12736;13007;13385;14991;15380;14798;14084;14005;14951;11867;12997;12336;26;35;38
5:34:10;29.1;7335;7129;7188;3118;3345;2763;960;879;945;176;201;157;59;36;53;30;33;23;9457;9925;10380;7363;6514;6768;3176;2996;3104;973;1091;1051;353;300;313;69;89;68;12054;11472;12345;9614;10052;10018;7542;7870;6954;3312;3346;3344;1344;1227;1217;363;410;353;15863;15019;15962;11336;10960;11811;8931;9160;9077;6487;6961;7303;3183;2864;3254;1074;1202;1122;17190;16825;17466;13320;13388;12778;10586;10658;10542;8282;8252;8405;5265;6394;6248;4191;2949;2915;10154;10441;11155;17182;17675;17139;15894;15275;15618;11775;12233;11875;10136;10301;10362;7063;7177;8560;1460;214;1970;7005;7917;5912;12688;13076;13499;14969;15548;14616;14114;14106;14751;11888;12961;12493;27;18;26
5:37:10;29.1;7429;7282;7163;3083;3381;2781;956;881;945;171;197;155;54;33;61;32;31;33;9598;9796;10264;7422;6593;6707;3165;3008;3219;987;1129;1066;354;306;331;72;84;73;12009;11563;12417;9700;10041;10247;7630;7876;6873;3351;3394;3374;1344;1221;1212;363;413;358;15761;15148;15689;11224;10798;11833;8916;9106;9047;6507;7026;7436;3237;2824;3286;1065;1197;1104;17214;16822;17606;13220;13244;12815;10590;10479;10657;8263;8367;8412;5232;6411;6233;4171;2902;2911;10273;10470;11210;17221;17827;17302;15891;15392;15453;11740;12312;11914;10248;10305;10405;7040;7162;8642;1464;229;1997;7049;8044;5931;12756;13149;13588;14968;15651;14941;14124;13957;14853;11912;13151;12480;21;30;27
5:40:10;29.1;7461;7314;7305;3090;3392;2749;970;897;957;170;200;157;55;41;46;24;24;33;9537;9855;10339;7378;6554;6680;3218;3049;3152;981;1135;1078;368;311;332;68;92;85;12075;11457;12480;9628;9952;10141;7556;7889;7026;3342;3403;3371;1345;1218;1222;366;411;358;15746;14821;15641;11142;10930;11765;9004;9102;9063;6508;6977;7315;3191;2859;3225;1064;1204;1128;17133;16926;17313;13145;13152;12908;10556;10607;10685;8286;8327;8459;5303;6393;6178;4235;2920;2871;10157;10395;11280;17340;17767;17450;15914;15499;15656;11702;12267;12071;10207;10275;10361;7123;7243;8609;1450;224;1996;7194;7992;5933;12822;13096;13531;15195;15781;14772;14373;14313;14899;11923;13110;12422;25;22;24
5:43:10;29.1;7440;7315;7239;3108;3391;2794;966;894;984;181;208;165;51;44;58;27;27;25;9569;9858;10402;7341;6565;6731;3195;3026;3178;979;1152;1069;369;319;325;78;87;79;12091;11549;12369;9585;9953;10193;7633;7969;6947;3303;3389;3381;1352;1221;1204;370;421;364;15605;15220;15663;11247;10950;11764;8992;9158;8990;6574;6888;7451;3238;2841;3277;1057;1180;1124;17324;16637;17713;13315;13306;12775;10647;10473;10621;8268;8383;8518;5280;6438;6230;4188;2902;2939;10151;10321;11159;17384;17981;17489;15742;15272;15763;11870;12285;12039;10140;10266;10457;7073;7150;8519;1482;231;2044;7109;7995;5942;12781;13199;13546;15012;15550;14793;14262;14328;14871;11760;13073;12494;21;25;25
5:46:10;29.1;7425;7268;7355;3130;3425;2777;970;893;976;177;206;162;53;45;53;25;32;31;9506;9983;10344;7410;6561;6643;3223;3008;3157;991;1151;1085;377;323;336;76;97;78;12192;11511;12354;9737;9943;10241;7663;8018;6975;3280;3368;3370;1357;1231;1232;377;426;383;15755;15047;15805;11428;11092;11872;9075;9224;9083;6556;7024;7403;3242;2885;3279;1075;1214;1119;17473;16930;17804;13159;13456;12815;10670;10427;10670;8299;8342;8455;5314;6393;6349;4228;2923;2905;10191;10420;11110;17275;17901;17574;16165;15406;15861;11666;12407;12033;10237;10095;10422;7127;7230;8552;1500;237;2055;7214;7956;5942;12821;13219;13509;15124;15814;15049;14088;14272;15074;11985;13056;12540;14;37;30
5:49:10;29.1;7384;7298;7381;3105;3382;2802;982;897;966;199;201;175;53;43;51;33;35;17;9546;9877;10534;7357;6539;6718;3240;3013;3204;1011;1169;1078;379;330;346;84;99;81;12186;11563;12565;9769;9940;10087;7557;7957;7094;3354;3415;3367;1364;1219;1215;375;426;366;15876;15015;15731;11336;10947;11812;9123;9148;9115;6530;7001;7375;3209;2896;3286;1077;1199;1136;17348;17035;17564;13158;13518;12855;10660;10597;10686;8337;8375;8577;5305;6409;6145;4208;2960;2924;10354;10410;11218;17459;17967;17454;16073;15418;15719;11921;12456;11925;10278;10263;10392;7164;7264;8677;1530;237;2071;7196;7952;5970;13063;13276;13546;15298;15726;15015;14269;14258;14875;12074;13072;12577;17;34;20
5:52:10;29.1;7499;7309;7236;3164;3369;2807;1000;915;966;186;205;177;43;50;57;29;29;32;9612;9922;10419;7340;6478;6740;3216;3074;3230;996;1160;1098;377;329;342;72;108;85;12298;11513;12548;9794;10059;10181;7574;7867;6962;3353;3382;3399;1361;1228;1230;377;420;370;15988;15178;15917;11314;10939;11835;9031;9289;9273;6588;7053;7494;3234;2843;3265;1078;1195;1107;17514;17048;17810;13307;13415;12946;10634;10741;10723;8329;8429;8514;5254;6467;6303;4184;2945;2929;10280;10557;11264;17374;18057;17603;15833;15466;15650;11886;12495;12020;10217;10340;10476;7127;7259;8642;1539;253;2091;7097;7986;5972;12858;13419;13632;15124;15937;15174;14345;14436;14912;12146;13105;12541;29;30;29
5:55:10;29.1;7585;7358;7328;3140;3396;2807;982;914;987;197;213;185;57;50;53;37;34;34;9536;9960;10469;7297;6576;6722;3236;3079;3212;1020;1172;1115;416;346;361;85;97;78;12205;11523;12365;9686;10040;10255;7634;7954;7007;3327;3426;3401;1366;1229;1227;389;417;372;15797;15143;15674;11373;10904;11849;9075;9225;9212;6577;7067;7365;3227;2902;3273;1060;1211;1122;17371;17092;17835;13343;13299;12753;10578;10737;10763;8338;8345;8512;5264;6405;6319;4173;2939;2926;10386;10532;11264;17574;17986;17732;15959;15361;15600;11944;12374;11920;10358;10331;10430;7161;7262;8615;1539;242;2089;7191;8067;6025;12982;13379;13562;15149;15781;15056;14114;14263;14976;11947;13363;12594;24;22;38
5:58:10;29.1;7472;7339;7306;3143;3415;2792;1014;922;995;186;217;176;60;45;53;31;29;28;9631;9921;10543;7467;6641;6795;3245;3049;3235;1049;1186;1114;393;363;366;78;104;91;12158;11543;12496;9765;10052;10211;7613;7947;7118;3333;3394;3398;1354;1221;1207;389;423;372;15888;14975;15886;11306;10884;11914;8958;9280;9178;6617;7044;7464;3276;2873;3325;1079;1199;1126;17315;17002;17667;13262;13498;12853;10699;10688;10746;8322;8416;8493;5266;6409;6314;4254;2955;2941;10362;10608;11234;17753;18010;17668;16022;15298;15919;11902;12362;11882;10189;10272;10416;7136;7269;8669;1550;246;2112;7219;8100;5932;12950;13182;13676;15379;15726;14994;14399;14566;15202;12033;13196;12559;31;22;40
6:01:10;29.1;7604;7448;7460;3190;3408;2829;990;916;995;191;214;173;49;54;60;30;29;26;9680;9840;10288;7372;6569;6847;3261;3084;3200;1039;1191;1126;411;360;375;91;111;86;12176;11584;12577;9801;10025;10206;7606;8001;7067;3419;3408;3363;1344;1246;1217;379;433;366;15779;14980;15781;11403;11052;11909;9096;9245;9289;6637;7004;7498;3245;2885;3344;1078;1196;1129;17457;17005;17571;13341;13416;12872;10913;10689;10745;8362;8502;8465;5330;6441;6286;4225;2925;2915;10331;10468;11384;17606;18377;17932;15956;15228;15812;11899;12378;12010;10194;10292;10514;7164;7375;8675;1545;252;2083;7274;8065;5982;13062;13270;13781;15236;15947;15076;14342;14397;15304;12089;13221;12533;33;25;31
6:04:10;29.1;7458;7359;7438;3189;3436;2841;1004;924;1002;197;209;188;55;47;62;30;29;23;9634;9855;10468;7419;6637;6770;3271;3101;3200;1044;1189;1124;422;362;385;86;105;90;12394;11574;12490;9878;10123;10176;7615;7939;7032;3310;3400;3393;1380;1235;1228;387;432;370;15861;14981;15833;11408;10968;11903;9101;9272;9300;6602;7052;7423;3218;2909;3320;1080;1211;1129;17350;16948;17645;13291;13352;12758;10776;10618;10709;8404;8456;8517;5333;6491;6306;4276;2907;2924;10388;10507;11253;17931;18023;17749;15851;15408;15750;11838;12542;11984;10312;10320;10568;7225;7226;8627;1584;257;2109;7279;8022;6067;12888;13397;13584;15307;16125;15141;14409;14474;15209;12081;13292;12760;25;30;22
6:07:10;29.1;7627;7328;7461;3115;3491;2853;1033;927;987;201;222;194;47;49;60;28;35;28;9655;9898;10548;7431;6620;6770;3261;3051;3210;1059;1202;1141;414;369;375;82;108;98;12127;11474;12466;9777;10077;10296;7680;7980;7059;3389;3402;3381;1362;1215;1221;384;437;379;15746;15016;15654;11362;11007;11863;9035;9124;9305;6573;6972;7513;3263;2876;3282;1085;1214;1117;17436;16953;17835;13315;13409;12747;10708;10685;10616;8405;8409;8634;5324;6427;6227;4293;2942;2961;10428;10529;11327;17888;18279;17657;16055;15448;15670;11984;12510;12072;10322;10420;10517;7135;7231;8616;1582;262;2124;7260;8103;6060;13068;13356;13714;15284;16032;15144;14626;14693;15101;12287;13420;12739;25;18;39
6:10:10;29.1;7546;7449;7461;3165;3396;2798;1011;942;1013;195;226;185;56;49;63;30;32;35;9732;9934;10410;7365;6754;6818;3311;3091;3231;1053;1199;1128;417;358;387;100;117;94;12296;11437;12629;9796;10219;10241;7732;7971;7071;3392;3442;3387;1361;1238;1216;381;448;377;15887;15148;15783;11373;11005;11862;9111;9245;9254;6667;7032;7374;3248;2940;3258;1093;1204;1132;17843;16998;17824;13247;13284;12820;10766;10750;10674;8311;8405;8593;5378;6447;6344;4238;2958;2947;10415;10493;11427;17818;18342;17944;16156;15398;15797;12018;12417;11897;10377;10386;10507;7211;7322;8771;1576;266;2144;7223;7952;6089;12957;13552;13705;15530;16189;15267;14381;14498;15216;12112;13422;12775;27;23;37
6:13:10;29.1;7570;7506;7569;3162;3406;2835;1021;946;1019;208;225;194;62;54;55;39;37;31;9708;9974;10522;7367;6649;6803;3306;3107;3210;1072;1196;1146;428;381;395;94;121;102;12176;11535;12581;9766;10079;10283;7742;7980;7164;3349;3415;3434;1371;1251;1235;389;440;393;15888;14879;15957;11370;11050;12041;9164;9223;9261;6594;7030;7525;3257;2917;3300;1094;1211;1131;17552;17030;17819;13128;13468;12921;10745;10646;10702;8447;8407;8549;5221;6497;6382;4228;2961;2921;10298;10591;11340;17930;18237;17812;15940;15580;15728;11931;12556;12023;10374;10405;10636;7145;7397;8713;1595;274;2116;7266;8048;6071;12946;13456;13913;15340;16167;15143;14561;14504;15208;12303;13387;12829;30;17;33
6:16:10;29.1;7601;7438;7426;3168;3410;2849;1027;940;1011;208;220;186;52;43;51;31;31;33;9559;9869;10504;7431;6595;6834;3348;3100;3247;1055;1238;1155;435;385;404;99;123;97;12232;11655;12632;9830;10313;10323;7660;8084;7172;3357;3444;3407;1371;1238;1233;398;438;381;15609;14985;15693;11243;11057;11830;9037;9317;9348;6571;7038;7475;3252;2898;3302;1068;1223;1119;17394;16942;17836;13176;13355;12863;10716;10765;10880;8376;8374;8525;5339;6475;6318;4240;2959;2956;10320;10567;11463;17660;18424;17873;16171;15427;15710;11832;12538;12192;10206;10475;10567;7174;7283;8694;1605;276;2171;7257;8221;6141;12934;13506;13832;15470;16197;15289;14408;14689;15309;12306;13445;12870;29;12;32
6:19:10;29.1;7595;7485;7448;3213;3453;2857;1042;946;1032;214;237;203;72;53;58;18;34;31;9599;9859;10436;7467;6681;6815;3322;3115;3253;1062;1236;1165;438;395;404;97;126;109;12200;11469;12415;9829;10183;10251;7724;7963;7091;3374;3459;3419;1367;1255;1233;383;442;390;15650;14930;15959;11369;11134;11820;9135;9367;9236;6592;7036;7471;3270;2888;3342;1079;1229;1135;17571;17307;17619;13114;13402;12768;10840;10726;10835;8376;8465;8679;5319;6506;6252;4258;2931;2989;10322;10628;11420;17866;18374;18064;15808;15555;15781;11978;12448;12231;10310;10326;10620;7251;7319;8593;1629;287;2162;7334;8127;6092;13105;13532;13564;15564;16152;15402;14492;14629;15195;12237;13360;12866;25;28;33
6:22:10;29.1;7570;7455;7464;3161;3463;2816;1048;951;1039;207;240;191;62;50;67;35;32;33;9744;9941;10320;7497;6704;6872;3345;3108;3268;1075;1223;1160;449;398;409;102;126;96;12170;11571;12479;9883;10141;10338;7759;7963;7200;3339;3440;3452;1372;1244;1257;385;439;389;15737;15087;15809;11375;11149;12001;9104;9279;9351;6617;7054;7469;3268;2889;3333;1085;1221;1126;17627;17174;17873;13415;13462;12881;10938;10808;10776;8443;8566;8651;5399;6439;6226;4317;2942;2992;10400;10687;11385;17710;18507;17811;15889;15476;15784;12054;12558;12054;10353;10480;10565;7260;7303;8739;1643;279;2192;7237;8141;6237;13052;13592;13985;15507;16246;15230;14723;14700;15524;12319;13474;12982;33;34;29
6:25:10;29.1;7700;7438;7555;3211;3452;2881;1046;960;1056;220;230;201;58;53;64;29;31;34;9709;10018;10267;7513;6620;6825;3302;3129;3281;1087;1255;1186;462;406;424;107;127;104;12172;11573;12425;9948;10194;10188;7736;8077;7178;3397;3453;3420;1371;1239;1250;394;452;384;15989;15232;15697;11348;11162;11877;9179;9329;9391;6617;7056;7472;3243;2914;3332;1082;1208;1138;17394;17138;17795;13253;13437;12754;10730;10774;10745;8425;8549;8637;5309;6449;6349;4293;2964;2980;10421;10666;11449;17878;18501;18042;15968;15600;15959;11877;12508;12153;10372;10473;10602;7237;7348;8782;1634;295;2172;7321;8173;6114;13216;13515;13946;15622;16097;15597;14759;14581;15307;12155;13482;12886;28;20;24
6:28:10;29.1;7605;7530;7560;3222;3523;2878;1031;953;1036;212;232;207;62;50;67;21;37;26;9736;9882;10414;7415;6611;6973;3390;3084;3253;1077;1269;1167;455;412;428;111;140;114;12306;11492;12596;9827;10169;10318;7783;8093;7168;3397;3383;3408;1380;1248;1242;405;442;388;15798;14988;15912;11416;10876;11914;9174;9345;9281;6613;7057;7465;3281;2908;3315;1080;1227;1151;17519;17179;17901;13103;13518;12792;10700;10704;11016;8402;8527;8634;5377;6536;6342;4276;2956;2989;10373;10678;11484;18065;18356;18291;15909;15443;15703;12113;12654;12124;10354;10477;10597;7281;7357;8743;1647;295;2187;7409;8221;6125;13109;13456;13881;15657;16354;15362;14552;14644;15530;12135;13440;12919;19;29;30
6:31:10;29.1;7597;7519;7576;3190;3475;2869;1056;975;1068;207;233;209;55;48;70;29;31;26;9482;9954;10434;7616;6742;6875;3361;3121;3283;1079;1261;1199;464;413;432;110;138;111;12128;11585;12501;9894;10258;10313;7669;8046;7148;3398;3450;3462;1400;1241;1250;395;448;376;15808;15040;15813;11355;11108;11812;9142;9393;9287;6697;7001;7542;3249;2891;3349;1091;1214;1146;17384;16979;17716;13306;13332;12910;10786;10919;10800;8397;8556;8629;5358;6524;6370;4202;2973;2966;10361;10752;11294;18033;18538;18053;16053;15399;15810;12078;12456;12075;10365;10401;10588;7207;7312;8809;1667;294;2200;7366;8138;6143;13106;13675;13971;15532;16320;15425;14703;14692;15349;12425;13396;13054;27;34;38
6:34:10;29.1;7700;7535;7499;3190;3495;2853;1062;964;1063;218;243;208;53;54;70;37;34;20;9711;9827;10484;7498;6679;6836;3337;3142;3284;1102;1267;1208;474;411;434;111;140;123;12137;11535;12498;9876;10192;10320;7706;8098;7123;3354;3452;3461;1372;1238;1235;395;452;384;16006;14998;15749;11444;11104;11826;9191;9399;9328;6612;7091;7562;3263;2899;3317;1089;1203;1132;17594;17242;17733;13285;13357;12916;10747;10780;10923;8479;8480;8595;5349;6509;6349;4277;2942;2978;10471;10621;11478;17868;18570;18266;15953;15432;15770;12107;12519;12059;10478;10448;10548;7209;7361;8746;1671;308;2227;7310;8220;6117;13095;13463;13880;15557;16160;15586;14705;14985;15520;12293;13458;13029;30;15;25
6:37:10;29.1;7755;7534;7485;3219;3480;2872;1083;983;1085;213;256;210;59;55;65;30;29;27;9668;10018;10378;7554;6650;6916;3397;3145;3319;1109;1284;1207;477;435;440;112;136;124;12213;11615;12454;9955;10196;10301;7668;8103;7174;3363;3419;3440;1357;1260;1233;408;451;387;15774;15037;15887;11413;11067;11800;9190;9281;9348;6602;7114;7534;3293;2893;3287;1094;1222;1117;17608;16964;17463;13229;13380;12894;10727;10747;10903;8336;8507;8594;5393;6503;6300;4258;2982;2982;10452;10723;11491;17816;18699;18059;16090;15390;15729;11899;12676;12094;10520;10438;10745;7224;7334;8669;1669;295;2234;7317;8287;6164;13107;13454;13951;15648;16098;15397;14801;14733;15526;12351;13558;12975;33;34;28
6:40:10;29.1;7776;7486;7626;3232;3537;2903;1087;993;1075;218;247;220;80;73;63;32;24;36;9641;9954;10379;7525;6658;6875;3406;3133;3315;1129;1277;1192;475;427;463;115;141;122;12215;11497;12571;9951;10250;10352;7718;8106;7057;3358;3480;3420;1377;1260;1264;400;456;382;15827;15177;15813;11466;11105;11853;9144;9420;9409;6664;7094;7519;3279;2949;3327;1072;1220;1136;17630;17176;17658;13184;13450;12912;10886;10686;10931;8515;8586;8671;5359;6562;6399;4293;2969;2959;10511;10600;11367;17846;18638;18174;16163;15394;15706;12131;12559;12147;10407;10541;10647;7240;7321;8948;1682;301;2246;7433;8178;6180;13248;13537;14056;15626;16389;15447;14818;14692;15486;12244;13556;13150;29;26;41
6:43:10;29.1;7705;7507;7704;3262;3529;2878;1090;989;1086;220;259;215;68;58;69;30;37;24;9654;10009;10548;7594;6772;6835;3451;3132;3311;1120;1293;1215;491;432;470;115;155;129;12220;11647;12494;9878;10225;10274;7708;7984;7155;3390;3403;3434;1384;1261;1255;404;449;389;15807;15084;15857;11378;11192;11856;9157;9493;9332;6642;7253;7530;3278;2937;3306;1086;1210;1115;17478;16987;17529;13242;13446;12865;10951;10695;10785;8483;8495;8658;5329;6526;6323;4275;2966;2974;10495;10761;11645;18081;18704;18208;15968;15566;15749;12276;12613;12091;10487;10478;10751;7248;7314;8685;1680;301;2242;7411;8124;6159;13172;13639;14109;15741;16426;15548;14754;14796;15499;12465;13692;13014;31;32;32
6:46:10;29.1;7597;7621;7630;3235;3529;2918;1096;991;1103;234;246;211;58;59;73;30;33;22;9541;9850;10523;7535;6673;6935;3350;3156;3324;1119;1299;1230;512;449;471;120;159;124;12194;11470;12546;9901;10216;10278;7711;8057;7230;3348;3476;3392;1384;1262;1250;414;444;405;15820;15183;15786;11393;11088;11930;9188;9451;9310;6638;7093;7584;3292;2945;3332;1072;1234;1136;17554;17014;17726;13173;13351;12788;10839;10819;10834;8484;8528;8654;5434;6482;6360;4315;2964;2996;10479;10679;11494;18276;18668;18194;16048;15276;15843;12133;12543;12063;10542;10504;10749;7219;7342;8784;1690;307;2222;7427;8269;6096;13291;13673;13923;15743;16408;15550;14857;14804;15462;12454;13554;13079;30;29;33
6:49:10;29.1;7716;7594;7670;3267;3559;2901;1099;1018;1073;233;257;233;73;57;84;32;27;34;9725;9953;10605;7549;6757;7051;3414;3119;3325;1137;1301;1233;507;461;481;135;153;138;12241;11565;12578;9956;10151;10306;7870;8184;7192;3397;3455;3468;1386;1247;1236;412;458;400;15687;15128;15772;11419;11234;11956;9189;9443;9408;6671;7026;7535;3276;2929;3339;1078;1229;1134;17558;17079;17840;13301;13318;12979;10841;10884;10842;8477;8526;8761;5366;6465;6370;4272;2984;2961;10599;10705;11607;18088;18882;18377;16104;15334;15889;12354;12732;12088;10495;10479;10699;7240;7383;8753;1721;320;2217;7354;8281;6196;13211;13578;13979;15842;16376;15508;14972;14871;15617;12364;13664;12925;26;16;28
6:52:10;29.1;7668;7573;7620;3272;3565;2902;1117;1014;1097;241;263;233;69;57;71;34;36;27;9727;10045;10489;7540;6704;6932;3433;3145;3313;1140;1336;1225;516;473;473;135;152;132;12362;11529;12453;9919;10310;10375;7779;8079;7181;3390;3466;3411;1392;1268;1264;416;452;396;15756;15122;15804;11467;11080;11758;9182;9257;9532;6586;7076;7558;3237;2886;3340;1095;1243;1133;17436;17172;17834;13141;13438;12853;10836;10953;10903;8489;8476;8684;5314;6491;6427;4321;3035;2992;10538;10739;11532;18153;18999;18213;15875;15333;15871;12291;12689;12224;10375;10566;10734;7181;7411;8842;1745;317;2243;7372;8277;6203;13107;13644;14142;15772;16530;15883;14639;14857;15555;12510;13754;13137;27;35;25
6:55:10;29.1;7803;7591;7666;3290;3557;2909;1115;1030;1106;234;261;235;69;63;69;30;38;37;9721;9948;10366;7441;6782;6890;3422;3151;3293;1141;1324;1246;530;468;478;128;157;134;12316;11403;12644;9861;10233;10348;7655;8101;7179;3429;3478;3434;1404;1261;1267;409;462;401;15791;15017;15801;11483;11224;12064;9311;9369;9428;6667;7150;7540;3296;2941;3352;1078;1233;1140;17604;17031;17782;13253;13475;12843;10874;10866;10846;8411;8615;8672;5432;6532;6379;4307;3000;2966;10597;10805;11709;18234;18745;18135;15978;15391;15952;12174;12640;12217;10557;10393;10646;7269;7397;8755;1703;320;2276;7459;8182;6220;13125;13688;14090;15820;16577;15392;14910;14904;15644;12426;13614;13112;36;31;38
6:58:10;29.1;7807;7653;7623;3290;3526;2959;1133;1022;1117;234;272;233;63;56;72;23;33;36;9734;10072;10620;7541;6790;6955;3401;3138;3314;1140;1344;1253;529;459;485;132;162;143;12243;11541;12506;10027;10201;10425;7696;8075;7203;3409;3506;3460;1415;1256;1254;408;461;403;15751;15057;15839;11349;11040;11919;9418;9299;9436;6716;7082;7518;3284;2920;3379;1085;1222;1140;17423;16931;17750;13261;13405;12788;10910;10901;11031;8426;8516;8646;5352;6586;6428;4310;2997;3016;10646;10737;11547;18021;18733;18310;15901;15377;15843;12077;12597;12266;10542;10514;10823;7228;7450;8723;1704;325;2278;7449;8242;6278;13233;13761;14142;15916;16554;15703;14834;15017;15596;12517;13778;13126;28;28;31
7:01:10;29.1;7716;7639;7678;3295;3590;2920;1128;1028;1102;246;273;235;73;55;84;32;34;32;9756;9822;10415;7535;6714;6930;3437;3156;3335;1172;1355;1247;533;472;491;139;168;144;12409;11639;12414;9938;10252;10226;7706;8128;7156;3397;3529;3494;1391;1268;1243;408;461;410;15879;15024;15958;11491;10991;11870;9252;9515;9448;6662;7178;7649;3308;2932;3375;1085;1223;1132;17553;17280;17738;13289;13402;12971;10834;10911;10822;8597;8631;8663;5399;6533;6455;4262;2967;3012;10589;10859;11760;18280;18604;18176;15780;15450;15793;12242;12616;12231;10577;10530;10694;7257;7389;8823;1740;331;2280;7500;8380;6215;13266;13745;14019;15785;16552;15537;14798;15044;15460;12623;13815;13078;31;26;29
7:04:10;29.1;7678;7710;7640;3262;3575;2974;1155;1047;1127;249;269;237;77;54;70;31;25;35;9712;9866;10548;7656;6773;6953;3462;3176;3306;1142;1332;1257;544;488;504;144;163;154;12239;11609;12472;9923;10347;10197;7782;8159;7275;3439;3450;3478;1399;1259;1266;407;469;406;15638;15050;15915;11665;11116;11891;9293;9489;9499;6736;7042;7559;3286;2904;3351;1099;1229;1163;17421;16993;17564;13227;13403;12843;10903;10789;10989;8472;8489;8752;5349;6524;6367;4289;3005;2988;10665;10835;11603;18068;18823;18512;16153;15408;15875;12104;12581;12062;10415;10412;10767;7306;7329;8770;1749;330;2286;7393;8320;6279;13277;13745;14063;15808;16516;15567;14939;15002;15812;12555;13793;13095;23;22;21
7:07:10;29.1;7708;7664;7574;3302;3632;2906;1162;1047;1135;249;271;252;73;63;87;41;37;36;9747;9873;10401;7665;6742;6965;3460;3165;3374;1167;1362;1266;538;491;508;146;183;146;12105;11491;12635;9841;10337;10361;7897;8127;7137;3446;3466;3436;1372;1259;1250;404;467;404;15916;14939;15872;11321;11079;12024;9310;9352;9477;6683;7118;7587;3309;2920;3280;1106;1223;1140;17323;17078;17775;13354;13102;12823;10846;10730;10725;8501;8562;8719;5385;6548;6457;4296;2985;3009;10640;10652;11643;18038;18926;18420;15875;15473;16068;12035;12662;12127;10418;10417;10717;7358;7330;8725;1733;333;2291;7460;8335;6266;13040;13861;13888;15964;16652;15622;14981;15062;15693;12480;13750;13210;21;24;30
7:10:10;29.1;7794;7677;7655;3323;3606;2942;1175;1055;1152;250;283;244;73;63;93;34;34;36;9818;9907;10508;7606;6713;7015;3476;3143;3363;1153;1352;1261;562;500;522;150;181;151;12234;11518;12553;9941;10151;10352;7688;8132;7170;3393;3446;3478;1418;1277;1258;417;465;408;15887;15102;15864;11519;11148;11847;9288;9495;9435;6727;7089;7585;3257;2943;3344;1100;1236;1161;17350;17178;17846;13158;13533;12789;10796;10755;10825;8506;8659;8722;5383;6566;6400;4320;2996;2981;10629;10686;11646;18301;18764;18346;16021;15658;15582;12127;12758;12223;10432;10479;10695;7330;7446;8845;1760;328;2311;7473;8369;6203;13239;13797;13971;15914;16516;15647;14937;14974;15833;12487;13781;13111;26;23;35
7:13:10;29.1;7933;7644;7649;3332;3640;2955;1180;1046;1133;260;284;251;75;69;86;29;38;35;9793;10010;10471;7552;6734;6932;3429;3196;3410;1160;1366;1254;558;501;528;149;182;152;12345;11623;12503;9883;10256;10356;7690;8178;7214;3416;3495;3432;1393;1257;1277;412;481;405;15829;14872;15879;11389;11100;11929;9304;9370;9394;6643;7119;7641;3291;2933;3384;1091;1231;1156;17557;17101;17624;13239;13399;12780;10862;10961;10880;8507;8577;8820;5378;6550;6317;4307;3014;2993;10767;10788;11523;18170;18867;18288;16041;15401;15703;12149;12684;12220;10548;10568;10737;7338;7389;8804;1759;349;2349;7527;8225;6284;13404;13731;14059;15833;16621;15806;14837;14974;15859;12531;13678;13206;34;29;30
7:16:10;29.1;7839;7665;7629;3337;3625;2950;1183;1065;1164;260;283;255;73;67;81;37;39;46;9720;10046;10508;7611;6791;6971;3470;3184;3364;1171;1378;1279;573;522;517;143;186;151;12179;11817;12456;10012;10315;10334;7773;8101;7211;3418;3536;3464;1429;1277;1263;420;475;398;15849;15137;15946;11428;11100;11874;9291;9548;9458;6737;7077;7533;3314;2938;3351;1102;1244;1144;17340;17192;17575;13321;13419;12841;10930;10915;10897;8602;8530;8839;5396;6555;6405;4297;3008;2999;10734;10769;11467;18502;18831;18575;16148;15266;15916;12129;12761;12172;10562;10627;10670;7302;7369;8832;1776;357;2310;7512;8390;6257;13496;13682;14095;15987;16821;15909;15056;14989;15865;12667;13863;13294;31;23;33
7:19:10;29.1;7762;7625;7652;3304;3650;2973;1200;1066;1182;271;284;270;80;62;87;39;36;35;9690;10057;10520;7559;6862;6945;3464;3200;3395;1192;1367;1288;556;515;531;147;190;164;12181;11655;12724;9896;10434;10299;7826;8102;7250;3399;3443;3481;1414;1276;1270;421;468;401;15782;15026;15884;11523;11101;11846;9305;9398;9501;6751;7076;7523;3333;2926;3360;1092;1223;1148;17644;17128;17600;13238;13493;12859;10788;10955;11010;8478;8596;8818;5387;6626;6390;4308;3002;2980;10618;10886;11755;18295;18919;18453;16018;15535;15567;12215;12770;12089;10384;10620;10709;7325;7422;8872;1754;346;2340;7499;8266;6312;13231;13651;13891;15842;16584;15893;15031;15077;15652;12436;13815;13316;36;22;36
7:22:10;29.1;7819;7600;7724;3329;3658;2980;1201;1099;1187;262;297;262;76;68;96;34;40;34;9726;9961;10590;7490;6779;6955;3496;3166;3392;1199;1419;1285;586;523;542;150;186;158;12294;11659;12549;10056;10315;10279;7789;7979;7217;3392;3498;3479;1413;1280;1259;426;482;411;15864;15009;15684;11577;11077;11937;9369;9410;9479;6597;7182;7574;3294;2913;3341;1107;1220;1148;17353;17174;17732;13181;13280;12724;11004;10976;10980;8585;8597;8649;5385;6471;6324;4310;2949;3017;10607;10856;11583;18317;18763;18589;15968;15358;15742;12319;12671;12144;10350;10551;10563;7338;7286;8884;1774;353;2327;7510;8382;6307;13331;13806;14054;15814;16643;15632;15130;14977;15876;12470;13993;13280;23;30;18
7:25:10;29.1;7815;7589;7634;3333;3678;2955;1185;1092;1190;273;298;269;83;71;89;31;35;30;9659;9865;10492;7629;6785;7094;3454;3231;3393;1188;1410;1287;574;527;554;161;198;153;12211;11619;12425;10071;10341;10256;7785;8161;7170;3401;3454;3494;1392;1259;1269;428;485;408;15848;14994;15886;11383;11156;11990;9317;9486;9365;6672;7166;7671;3283;2971;3375;1100;1220;1132;17335;17320;17719;13087;13506;12792;10948;10855;10951;8485;8664;8762;5382;6574;6392;4319;3015;2970;10626;10790;11636;18238;19030;18408;15890;15301;15755;12211;12835;12185;10489;10516;10852;7344;7416;8856;1787;348;2329;7570;8359;6246;13291;13764;14119;15913;16652;15910;14950;15096;15581;12523;13844;13215;29;32;26
7:28:10;29.1;7740;7647;7669;3354;3659;3006;1207;1103;1209;269;303;275;87;74;89;38;34;29;9603;9917;10502;7704;6835;6949;3493;3207;3370;1191;1401;1292;597;521;562;148;202;168;12158;11567;12492;9916;10481;10303;7861;8113;7194;3441;3489;3475;1385;1280;1274;426;484;410;15858;15046;15820;11523;11072;12012;9271;9537;9539;6698;7092;7629;3309;2941;3322;1109;1254;1153;17560;17010;17876;13221;13363;12990;11057;10879;10919;8555;8645;8733;5383;6539;6392;4320;3006;3003;10636;10815;11651;18177;18700;18493;15923;15445;15946;12172;12581;12135;10582;10601;10707;7359;7435;8838;1790;353;2330;7514;8331;6238;13237;13690;14185;15989;16813;15887;15020;15178;15668;12574;13709;13231;26;23;30
7:31:10;29.1;7832;7647;7765;3311;3724;2973;1229;1083;1210;277;307;280;92;69;92;35;38;30;9610;9847;10429;7663;6866;6998;3531;3236;3394;1209;1395;1300;605;530;551;164;203;174;12324;11503;12420;10059;10322;10299;7803;8180;7280;3435;3555;3468;1415;1291;1276;417;480;424;15905;15034;15832;11452;11193;12017;9217;9562;9457;6736;7057;7572;3267;2961;3390;1092;1240;1159;17587;17218;17635;13113;13499;12706;10931;11005;10879;8548;8645;8725;5400;6573;6367;4332;3006;3031;10652;10748;11616;18350;18876;18575;15853;15273;15867;12167;12733;12320;10443;10555;10831;7372;7475;8775;1769;345;2347;7394;8349;6264;13314;13673;14178;15959;16654;15836;15111;15005;15984;12720;13822;13282;28;35;46
7:34:10;29.1;7749;7657;7751;3374;3721;2971;1232;1102;1217;272;314;282;84;76;95;42;41;30;9618;9989;10428;7673;6914;7076;3515;3188;3392;1208;1421;1300;610;544;560;167;204;169;12295;11689;12573;9945;10359;10344;7905;8123;7319;3379;3454;3470;1403;1281;1290;428;487;413;16048;15233;15812;11468;11155;11869;9271;9503;9529;6675;7125;7638;3319;2946;3368;1111;1224;1151;17576;17070;17731;13153;13442;12836;10894;10939;10838;8586;8643;8703;5388;6580;6379;4300;3014;3016;10656;10788;11708;18417;18922;18515;16054;15276;15727;12163;12681;12214;10588;10611;10907;7339;7405;8815;1793;362;2353;7519;8312;6337;13413;13755;14201;16177;16695;15560;15050;15166;15746;12426;13813;13267;25;19;23
7:37:10;29.1;7856;7601;7755;3368;3668;3006;1237;1116;1209;284;317;279;87;75;104;28;45;30;9628;10007;10523;7721;6752;6898;3508;3219;3407;1205;1442;1310;629;571;570;154;206;178;12200;11570;12519;9823;10169;10250;7812;8181;7255;3413;3531;3473;1419;1275;1291;419;484;406;15707;14952;15957;11436;11127;11892;9328;9556;9447;6723;7097;7527;3306;2970;3399;1102;1247;1167;17651;17177;17736;13260;13563;12883;10793;10835;10951;8500;8548;8661;5377;6558;6458;4316;3024;2990;10555;10877;11467;18084;18944;18478;16147;15512;15796;12142;12659;12284;10615;10430;10695;7312;7451;8736;1793;360;2366;7529;8324;6274;13278;14062;14171;16109;16635;15899;15068;15150;15867;12656;13954;13239;22;26;29
7:40:10;29.1;7853;7674;7855;3379;3676;3039;1245;1131;1222;285;316;280;93;81;87;39;44;40;9739;9967;10287;7604;6829;6936;3505;3231;3430;1219;1445;1292;630;559;577;169;211;177;12365;11550;12634;9955;10322;10316;7809;8176;7259;3436;3496;3471;1413;1273;1264;429;490;418;15769;14855;15821;11405;11102;11802;9275;9473;9565;6649;7177;7564;3283;2949;3354;1107;1244;1150;17362;17151;17695;13392;13346;12799;10985;10971;10956;8668;8709;8862;5425;6585;6411;4293;3018;3016;10647;10929;11504;18165;18869;18602;15922;15398;15989;12111;12832;12065;10557;10706;10802;7346;7468;8841;1818;366;2370;7482;8326;6262;13262;13778;14240;15876;16826;15900;14984;15115;15766;12654;13956;13392;31;23;28
7:43:10;29.1;7868;7740;7706;3381;3717;2984;1233;1136;1230;294;322;293;93;74;103;35;37;35;9686;9958;10541;7653;6839;7087;3507;3249;3448;1210;1432;1326;625;557;579;171;215;188;12219;11593;12369;9982;10190;10355;7830;8177;7332;3414;3552;3449;1415;1272;1292;429;486;418;15688;14972;15660;11687;11184;11944;9461;9642;9530;6640;7223;7618;3276;2920;3410;1107;1248;1145;17252;17063;17684;13125;13399;12770;10849;10792;10882;8532;8685;8803;5395;6652;6387;4360;3021;2988;10650;10897;11805;18234;18796;18741;16294;15410;15677;12177;12849;12212;10545;10596;10914;7342;7466;8858;1800;372;2390;7578;8343;6346;13572;13961;14276;15925;16750;15969;15039;15264;15741;12716;14018;13344;31;22;33
7:46:10;29.1;7856;7648;7732;3382;3736;3030;1269;1158;1244;305;324;297;84;77;96;38;40;35;9725;10019;10534;7725;6744;7041;3519;3178;3459;1230;1450;1331;643;587;589;171;212;188;12252;11812;12600;10035;10347;10319;7780;8157;7267;3415;3523;3472;1418;1286;1283;441;488;426;15987;14928;15682;11388;11125;11959;9312;9654;9630;6773;7169;7667;3298;2939;3380;1105;1233;1137;17514;17286;17851;13321;13518;12770;10969;10917;10931;8636;8704;8846;5446;6556;6322;4380;3015;3005;10714;10740;11562;18433;18840;18545;16103;15419;15843;12067;12704;12165;10561;10755;10781;7397;7423;8911;1817;373;2390;7631;8322;6384;13417;13797;14157;16193;17072;15765;14986;15198;15860;12477;13984;13249;27;21;40
7:49:10;29.1;7849;7642;7799;3382;3750;3011;1274;1147;1233;299;325;292;88;77;104;37;42;33;9632;10082;10609;7710;6788;7108;3527;3220;3433;1259;1456;1362;635;608;615;153;226;192;12320;11691;12460;10079;10297;10277;7849;8153;7261;3485;3527;3459;1418;1250;1270;431;491;405;15629;15039;15885;11499;11078;11925;9191;9582;9552;6685;7177;7595;3355;2951;3340;1110;1240;1182;17435;17253;17878;13318;13321;12931;10989;10914;10922;8480;8617;8827;5409;6649;6356;4367;3024;3014;10783;10746;11582;18279;18677;18577;16051;15384;15797;12139;12700;12232;10614;10721;10602;7364;7428;8855;1829;370;2392;7541;8401;6354;13293;13817;14291;16052;16889;15944;15187;15204;16017;12719;13903;13491;27;27;31
7:52:10;29.1;7803;7691;7820;3369;3708;3016;1291;1149;1242;301;342;291;98;76;99;40;46;31;9842;9986;10466;7671;6816;7000;3517;3232;3483;1230;1474;1346;649;594;618;177;229;189;12321;11612;12496;9919;10399;10452;7877;8187;7280;3401;3576;3484;1449;1278;1288;432;485;422;15911;14993;15902;11480;11179;12083;9396;9568;9509;6828;7193;7641;3299;2937;3378;1115;1245;1172;17472;17172;17728;13282;13359;12767;11095;10813;10836;8539;8512;8991;5460;6571;6471;4310;3051;3029;10736;10841;11590;18303;18821;18467;15976;15725;15743;12186;12683;12299;10585;10752;10869;7331;7420;8765;1842;373;2393;7578;8401;6394;13323;13697;14255;15821;16828;15944;15161;15298;16168;12778;14018;13337;25;27;27
7:55:10;29.1;7804;7761;7726;3410;3746;3047;1305;1169;1247;317;349;307;98;79;110;39;39;25;9785;10012;10409;7626;6832;7076;3548;3206;3465;1242;1475;1342;654;605;618;180;227;199;12248;11503;12624;10068;10227;10243;7718;8266;7279;3455;3520;3501;1435;1296;1285;419;501;429;15885;15190;15920;11643;11214;11993;9402;9558;9568;6773;7160;7692;3298;2951;3371;1115;1240;1164;17646;17040;17873;13300;13320;12931;10866;10874;10960;8539;8590;8791;5398;6611;6392;4327;3039;3051;10691;10874;11629;18420;18898;18711;16127;15506;15644;12240;12655;12213;10596;10792;10781;7277;7505;8904;1821;385;2427;7596;8507;6359;13466;14028;14151;15882;16959;15937;15237;15264;15971;12646;13858;13386;31;27;32
7:58:10;29.1;7833;7696;7735;3372;3780;3052;1321;1175;1304;302;328;303;115;76;105;43;46;43;9598;10049;10414;7677;6884;7071;3567;3201;3463;1241;1483;1337;657;605;635;187;237;194;12228;11552;12577;9918;10328;10409;7798;8112;7261;3405;3510;3535;1443;1280;1284;439;485;408;15618;15117;15898;11332;10996;11954;9240;9619;9491;6777;7090;7599;3277;2917;3348;1124;1262;1162;17633;17261;17687;13251;13403;12878;11010;10943;10898;8653;8728;8856;5436;6560;6383;4278;3000;3027;10790;10876;11584;18446;19133;18529;15988;15434;15659;12306;12703;12237;10663;10741;10829;7399;7536;8926;1814;374;2386;7609;8351;6330;13179;13854;14332;15948;16766;16003;15229;15057;15887;12670;13987;13416;36;24;35
8:01:10;29.1;7869;7777;7772;3378;3755;3021;1295;1180;1286;315;351;322;102;85;107;42;44;35;9706;10101;10617;7656;6832;7064;3557;3247;3430;1260;1491;1364;671;604;636;185;240;196;12369;11494;12550;10031;10324;10354;7812;8222;7373;3401;3538;3490;1438;1288;1301;447;505;423;15649;14901;15798;11536;11044;11887;9324;9666;9615;6698;7192;7651;3296;2958;3384;1127;1248;1179;17357;16998;17746;13292;13470;12796;10972;10887;10857;8610;8669;8911;5418;6536;6440;4386;3020;3041;10852;10819;11570;18612;19263;18756;16078;15482;15538;12225;12777;12304;10602;10683;10868;7350;7464;8925;1836;387;2380;7557;8404;6354;13372;13907;14286;16280;16943;15768;15138;15273;16025;12686;13827;13326;29;29;36
8:04:10;29.1;7936;7719;7811;3417;3779;3066;1333;1197;1306;323;356;322;103;81;113;34;42;42;9749;10104;10503;7592;6892;7097;3612;3259;3486;1263;1497;1368;674;612;647;192;238;207;12201;11523;12504;10023;10346;10304;7804;8181;7291;3459;3526;3462;1426;1260;1288;441;509;424;16022;15135;15876;11441;11191;12062;9406;9639;9418;6757;7303;7593;3312;2951;3357;1135;1245;1161;17653;17034;17607;13381;13354;12805;10897;10983;11029;8655;8696;8754;5496;6537;6430;4354;3031;3037;10723;10888;11689;18532;19268;18576;16132;15580;15714;12269;12854;12319;10647;10706;10935;7379;7470;8849;1835;383;2403;7604;8345;6353;13444;13990;14199;16312;16681;16176;15162;15218;16073;12712;14026;13456;40;27;37
8:07:10;29.1;7781;7669;7790;3433;3763;3055;1325;1195;1316;315;365;321;100;84;119;38;41;38;9713;9973;10507;7671;6919;7069;3564;3236;3468;1273;1515;1343;676;624;655;194;246;209;12170;11554;12395;10014;10234;10227;7897;8218;7248;3424;3526;3450;1433;1291;1284;432;503;424;15880;15025;15795;11465;11146;11712;9319;9508;9549;6717;7163;7587;3261;3002;3344;1123;1237;1175;17524;16949;17770;13179;13507;12915;11013;11004;10842;8637;8596;8721;5380;6650;6429;4333;3026;3008;10652;10870;11667;18467;18904;18383;15987;15403;15792;12265;12664;12295;10609;10570;10926;7440;7479;8914;1854;387;2412;7614;8301;6322;13416;13862;14160;16104;16676;15967;15202;15126;15889;12745;13956;13538;23;34;31
8:10:10;29.1;7834;7773;7734;3443;3792;3070;1337;1200;1297;329;368;340;109;93;122;37;38;41;9795;10013;10505;7646;6861;6983;3590;3260;3450;1278;1510;1382;693;623;650;184;238;225;12202;11567;12528;10057;10400;10470;7870;8185;7258;3430;3530;3489;1417;1290;1310;430;504;415;15671;14934;15738;11492;11175;11886;9376;9530;9479;6763;7084;7530;3355;2914;3375;1135;1261;1174;17490;17153;17644;13334;13420;12918;10983;11087;11023;8635;8643;8837;5444;6651;6479;4312;3031;3008;10806;10839;11704;18223;18917;18431;16111;15529;15900;12269;12759;12180;10647;10771;10929;7422;7486;8977;1835;384;2391;7649;8505;6385;13413;13652;14264;16298;16690;15965;15194;15146;16107;12674;14130;13357;26;28;32
8:13:10;29.1;7805;7724;7765;3424;3813;3061;1343;1204;1329;334;373;341;103;85;112;41;42;46;9775;9953;10421;7658;6766;7014;3664;3224;3499;1267;1521;1357;701;627;655;209;243;221;12229;11580;12540;10039;10298;10357;7829;8128;7182;3447;3520;3442;1443;1301;1297;433;498;429;15826;15097;15858;11483;11155;11867;9375;9561;9547;6730;7201;7634;3309;2943;3415;1138;1264;1173;17473;17118;17764;13251;13514;12948;10895;11069;10987;8633;8653;8798;5434;6546;6418;4403;3008;3034;10698;10858;11744;18353;19128;18548;16068;15356;15852;12348;12820;12238;10539;10747;10792;7348;7440;8948;1851;383;2417;7565;8509;6405;13379;13845;14290;16059;16887;16125;15260;15126;15845;12581;14151;13408;28;22;31
8:16:10;29.1;7937;7587;7818;3458;3801;3089;1342;1219;1336;339;378;346;121;83;118;38;45;47;9674;9959;10415;7758;6884;7014;3648;3238;3471;1254;1520;1421;706;642;682;202;249;216;12227;11682;12501;10003;10254;10504;7812;8070;7282;3453;3544;3470;1441;1295;1292;442;497;416;15987;14924;15729;11438;11190;12079;9325;9717;9603;6744;7181;7608;3325;2971;3403;1124;1252;1189;17504;17231;17707;13122;13622;12912;11049;10908;10881;8579;8628;8850;5429;6513;6374;4389;2997;3056;10616;10894;11746;18499;19056;18560;15983;15567;15764;12274;12772;12296;10516;10602;10798;7396;7413;8807;1858;386;2411;7636;8349;6362;13449;13812;14181;16103;16852;16185;15224;15310;15987;12751;13939;13337;26;22;32
8:19:10;29.1;7846;7751;7777;3461;3789;3109;1366;1232;1347;343;382;339;118;94;118;47;45;49;9761;9997;10539;7594;6856;6999;3541;3233;3458;1279;1511;1387;711;648;674;206;252;225;12144;11642;12646;10054;10344;10513;7850;8143;7220;3429;3561;3498;1445;1297;1296;447;503;426;15668;15028;15969;11326;11236;11806;9325;9598;9570;6679;7184;7649;3303;2974;3386;1135;1265;1206;17382;17109;17678;13292;13409;12950;11101;10828;10992;8601;8723;8895;5451;6574;6403;4373;3050;3032;10625;10907;11639;18414;19214;18565;16092;15447;15776;12298;12759;12224;10581;10545;10815;7374;7488;8934;1880;395;2402;7729;8449;6463;13533;13953;14243;16009;16756;15805;15085;15283;15935;12797;14123;13376;29;38;30
8:22:10;29.1;7960;7758;7799;3443;3795;3108;1363;1238;1343;342;390;363;105;92;119;47;44;37;9813;9905;10426;7666;6902;7035;3646;3254;3484;1289;1515;1380;719;657;680;218;254;229;12247;11577;12380;9990;10490;10403;7852;7983;7357;3503;3523;3520;1450;1286;1292;440;504;423;15850;14998;15842;11366;11213;11928;9359;9585;9635;6656;7161;7706;3324;2975;3380;1128;1299;1202;17696;17063;17822;13352;13388;12824;11002;11033;10990;8503;8640;8728;5435;6724;6451;4387;3057;2998;10810;10960;11710;18467;19138;18594;15985;15565;15501;12230;12791;12277;10610;10607;10973;7426;7480;8920;1861;398;2394;7580;8388;6383;13428;13782;14287;16232;16957;15899;15041;15385;16038;12687;13946;13477;24;26;31
8:25:10;29.1;7828;7666;7809;3459;3837;3087;1377;1255;1352;351;407;356;116;100;123;45;37;43;9830;9927;10591;7775;6869;7001;3596;3281;3535;1270;1528;1388;727;661;692;216;263;234;12211;11630;12508;10028;10285;10290;7901;8264;7317;3436;3497;3481;1459;1299;1313;437;510;433;15837;14947;15953;11538;11087;11913;9278;9595;9565;6791;7136;7648;3338;2966;3397;1139;1285;1202;17450;17102;17704;13233;13464;12840;10867;10975;10949;8679;8601;8860;5445;6626;6377;4339;3071;3058;10750;10787;11686;18638;19096;18591;16285;15475;15822;12149;12733;12221;10726;10702;10864;7272;7339;8972;1863;398;2418;7576;8495;6376;13400;13838;14150;16154;16776;15917;15176;15405;16028;12755;13931;13426;33;33;32
8:28:10;29.1;7800;7672;7763;3458;3783;3100;1358;1226;1332;361;399;368;118;86;132;42;42;37;9748;9922;10634;7674;6853;7081;3641;3232;3476;1294;1544;1383;730;677;700;217;267;228;12284;11647;12450;10055;10245;10376;7908;8180;7236;3457;3565;3482;1451;1311;1322;442;507;422;15591;15112;15979;11323;11146;12016;9317;9528;9493;6766;7146;7663;3328;2941;3387;1141;1283;1213;17478;16958;17852;13258;13402;12847;11061;10853;10924;8575;8661;8984;5474;6628;6490;4352;3032;3037;10891;10945;11689;18336;19088;18470;15990;15476;15605;12147;12875;12171;10695;10649;10718;7375;7398;8784;1853;398;2441;7636;8414;6337;13390;13914;14051;16143;16944;15969;15152;15243;15978;12715;14011;13405;26;18;32
8:31:10;29.1;7806;7767;7750;3446;3783;3080;1389;1240;1349;360;392;364;116;96;135;41;52;39;9675;10000;10577;7685;6895;7110;3614;3283;3482;1272;1552;1400;733;667;706;204;270;242;12276;11637;12499;10001;10299;10360;7800;8186;7267;3427;3551;3474;1442;1315;1303;447;507;428;15880;14880;15714;11405;11049;11829;9357;9631;9540;6753;7143;7627;3323;2973;3357;1156;1273;1200;17420;17102;17735;12981;13535;12879;11025;11001;10923;8684;8717;8837;5486;6655;6484;4346;3071;3075;10605;10880;11742;18227;19134;18599;15975;15390;15806;12314;12658;12220;10778;10772;10949;7370;7426;8862;1857;403;2442;7675;8455;6316;13390;13841;14167;16321;16848;16033;15212;15203;15934;12760;14087;13265;36;29;38
8:34:10;29.1;7861;7706;7788;3460;3810;3078;1397;1246;1369;366;404;369;122;95;133;46;47;38;9750;9995;10633;7727;6953;7010;3649;3299;3488;1289;1573;1393;750;676;701;224;273;247;12276;11555;12478;10031;10168;10365;7870;8235;7269;3439;3533;3498;1463;1310;1320;436;510;437;15593;15062;15909;11523;11182;11794;9403;9594;9592;6739;7211;7606;3362;2971;3429;1158;1284;1202;17377;17112;17755;13166;13500;12955;10865;10898;10984;8743;8692;8874;5430;6585;6478;4349;3041;3053;10697;10898;11883;18507;19021;18800;15913;15446;15793;12384;12722;12271;10614;10705;10827;7426;7482;8908;1866;404;2414;7564;8480;6452;13417;13999;14337;16274;16934;16038;15164;15200;16216;12675;13974;13531;38;29;27
8:37:10;29.1;7930;7750;7836;3541;3798;3133;1396;1263;1379;372;401;380;122;94;155;35;44;38;9679;10129;10403;7663;6934;7062;3707;3331;3532;1281;1570;1409;757;682;724;228;282;247;12299;11641;12473;10069;10242;10383;7895;8101;7228;3457;3558;3516;1442;1316;1326;440;504;434;15715;15093;15802;11359;11157;11892;9387;9596;9581;6700;7225;7727;3299;2991;3411;1154;1284;1216;17594;17167;17657;13148;13421;12781;10855;10915;11022;8659;8699;8843;5398;6659;6535;4429;3052;3033;10569;10810;11724;18438;19049;18641;16148;15623;15825;12294;12733;12338;10710;10751;10839;7467;7536;8911;1882;404;2438;7644;8421;6290;13343;13924;14323;16433;16980;15819;15229;15279;16122;12790;13971;13466;30;21;29
8:40:10;29.1;7870;7727;7757;3493;3832;3085;1418;1263;1373;377;416;392;126;107;139;43;49;39;9752;9943;10479;7661;6976;7119;3667;3270;3504;1305;1554;1410;760;702;715;232;283;244;12295;11646;12563;10145;10322;10435;7966;8110;7330;3451;3554;3495;1467;1301;1334;441;501;426;15873;14953;15946;11506;11259;11977;9409;9720;9529;6913;7174;7733;3410;2969;3432;1162;1316;1237;17582;17322;17687;13350;13499;12817;11023;10890;11006;8781;8698;8845;5425;6660;6453;4391;3046;3043;10723;10995;11643;18264;19095;18822;15992;15491;15789;12254;12792;12320;10644;10634;10829;7412;7490;8943;1895;401;2419;7678;8443;6429;13413;13861;14145;16149;17021;15806;15037;15363;16092;12669;14134;13411;31;26;35
8:43:10;29.1;7876;7726;7906;3493;3795;3099;1406;1266;1385;384;425;394;126;105;138;45;43;39;9735;9963;10504;7691;6933;7132;3652;3327;3484;1300;1572;1407;771;689;742;235;283;265;12173;11599;12488;9979;10279;10482;7952;8257;7217;3465;3518;3485;1458;1324;1326;435;515;431;15788;15024;15893;11470;11143;11962;9344;9627;9483;6709;7166;7619;3324;2940;3425;1162;1297;1203;17747;16976;17811;13286;13262;12736;10811;10864;11020;8670;8709;8811;5474;6580;6452;4343;3064;3032;10784;10808;11636;18411;18957;18898;16094;15739;15780;12241;12828;12177;10798;10719;10903;7387;7516;8924;1879;413;2463;7624;8385;6405;13620;13859;14293;16159;17170;16056;15171;15190;16158;12826;14127;13336;24;23;36
8:46:10;29.1;7894;7689;7829;3498;3827;3136;1416;1293;1396;386;420;412;129;101;145;45;41;40;9656;10023;10612;7662;6939;7134;3645;3289;3488;1317;1583;1423;773;718;751;235;285;248;12268;11597;12485;9975;10339;10436;8015;8244;7286;3460;3579;3499;1463;1331;1320;443;511;446;15672;14952;16049;11544;11122;11826;9441;9699;9535;6820;7234;7695;3331;2991;3410;1174;1287;1223;17534;17117;17667;13073;13446;12799;10994;11052;10913;8727;8708;8884;5428;6616;6535;4344;3060;3080;10621;10792;11766;18379;19301;18566;16114;15401;15763;12163;12683;12361;10654;10695;10895;7409;7436;8851;1879;412;2429;7716;8507;6412;13427;13783;14183;16314;17048;16098;15279;15241;15963;12808;14003;13660;32;31;29
8:49:10;29.1;7863;7681;7891;3462;3817;3112;1419;1286;1385;389;429;406;138;118;148;51;42;43;9759;9974;10541;7696;6918;7048;3686;3274;3510;1320;1579;1408;770;702;735;250;292;251;12408;11645;12733;9988;10404;10414;7892;8202;7280;3447;3608;3504;1451;1346;1333;448;521;436;15938;14998;15928;11504;11095;12005;9377;9553;9614;6697;7162;7668;3350;2987;3395;1169;1301;1233;17481;17078;17669;13340;13436;12825;11013;10807;10936;8588;8687;8798;5491;6642;6480;4349;3057;3059;10705;10807;11710;18521;19023;18757;16043;15404;15866;12184;12755;12238;10555;10735;10989;7362;7449;8898;1874;421;2479;7630;8484;6454;13499;13955;14195;16197;16981;16090;15225;15351;16078;12893;14137;13550;22;22;30
8:52:10;29.1;7901;7650;7692;3509;3843;3114;1429;1278;1397;399;435;392;132;105;151;48;49;47;9636;9998;10539;7674;6881;7011;3685;3291;3508;1333;1586;1399;781;706;759;247;297;262;12280;11566;12501;10114;10417;10389;7779;8232;7352;3444;3577;3469;1470;1330;1342;446;499;444;15658;15000;15928;11553;11210;11808;9330;9641;9743;6820;7227;7690;3392;3002;3379;1167;1307;1229;17523;17377;17875;13112;13415;12863;10893;10987;11008;8736;8702;8894;5432;6598;6525;4385;3058;3081;10898;10903;11661;18431;19183;18836;16061;15553;15795;12348;12900;12234;10614;10650;10991;7428;7594;9049;1932;409;2452;7687;8521;6426;13421;13843;14292;16139;16995;16074;15052;15402;16102;12967;14157;13467;33;37;27
8:55:10;29.1;7912;7729;7811;3505;3853;3115;1451;1277;1406;396;441;421;139;109;156;44;47;49;9868;10020;10475;7704;6858;7051;3702;3292;3500;1308;1586;1427;789;711;771;247;302;275;12190;11617;12535;10146;10284;10343;7809;8262;7278;3501;3610;3491;1454;1341;1338;450;517;433;15830;15129;15984;11415;11177;11857;9457;9594;9499;6787;7109;7604;3307;2975;3420;1185;1312;1245;17555;17082;17823;13304;13375;12924;11044;10946;10896;8611;8608;8878;5420;6661;6531;4357;3083;3060;10819;10882;11730;18516;19185;18834;16136;15451;15714;12182;12722;12299;10668;10720;10926;7410;7541;8890;1904;422;2417;7593;8530;6356;13307;13832;14294;16200;16879;16012;15234;15280;16134;12870;13989;13421;31;28;36
8:58:10;29.1;7974;7656;7774;3483;3818;3102;1432;1293;1420;390;447;416;135;108;154;40;66;38;9662;10037;10457;7682;6875;7134;3646;3308;3527;1319;1630;1444;808;731;762;242;296;272;12313;11506;12721;10103;10342;10296;7828;8164;7267;3463;3592;3469;1464;1334;1316;453;507;449;15755;15116;15808;11431;11212;11825;9385;9651;9605;6794;7230;7681;3371;2976;3390;1177;1314;1262;17318;16993;17580;13271;13421;12824;10867;10882;11035;8569;8777;8775;5445;6682;6414;4378;3105;3091;10710;10889;11692;18720;19080;18664;16121;15411;15810;12317;12930;12295;10537;10685;10933;7365;7527;8893;1897;404;2441;7673;8443;6393;13373;13892;14124;16223;16928;16138;15337;15183;15978;12883;14184;13453;37;23;44
9:01:10;29.1;7836;7716;7865;3494;3838;3184;1463;1305;1388;407;460;413;143;123;153;45;55;49;9769;10037;10640;7801;6910;7214;3650;3262;3516;1347;1601;1427;800;748;788;256;318;276;12233;11635;12455;10069;10310;10309;7886;8217;7355;3472;3580;3522;1475;1309;1306;439;512;433;15753;15004;15777;11498;11107;11861;9424;9751;9585;6825;7125;7707;3353;3010;3433;1194;1320;1227;17403;17285;17648;13277;13431;12701;11130;11000;10956;8700;8730;8849;5432;6647;6408;4325;3085;3086;10800;10840;11659;18569;19182;18849;15764;15494;15897;12345;12863;12289;10583;10637;10944;7442;7610;8912;1908;413;2459;7538;8460;6464;13392;13884;14083;16174;16921;15989;15239;15189;16172;12815;14061;13364;24;32;29
9:04:10;29.1;7897;7772;7747;3471;3859;3176;1443;1305;1409;408;465;430;142;118;152;45;40;38;9759;9982;10483;7720;6964;7112;3685;3273;3488;1334;1619;1430;811;744;785;251;315;285;12463;11644;12539;10036;10372;10347;7921;8230;7310;3456;3613;3506;1481;1325;1334;467;523;445;15820;15077;15836;11605;11151;11891;9487;9584;9649;6728;7187;7606;3370;3023;3402;1190;1328;1245;17453;17157;17780;13292;13360;12839;10864;11041;10882;8673;8747;8864;5439;6578;6475;4414;3075;3060;10722;10817;11840;18423;19118;18930;15825;15410;15848;12320;12836;12227;10684;10728;10831;7481;7554;8918;1933;411;2463;7638;8509;6441;13435;13973;14223;16317;16990;16166;15226;15456;16026;12780;14158;13376;33;37;35
9:07:10;29.1;7809;7674;7812;3515;3773;3144;1445;1310;1429;414;452;436;146;117;162;51;49;37;9836;9948;10431;7678;6806;7154;3724;3296;3538;1336;1603;1453;808;756;785;260;325;282;12309;11769;12581;10061;10486;10359;7889;8194;7330;3461;3574;3514;1474;1355;1329;455;507;443;15654;15015;15734;11437;11188;11930;9465;9641;9513;6803;7238;7709;3413;2983;3396;1197;1327;1258;17614;17155;17517;13140;13325;12758;10970;10887;10860;8686;8872;8824;5461;6611;6541;4350;3115;3073;10739;10783;11660;18178;18883;18581;15888;15385;16004;12201;12778;12302;10647;10718;11036;7506;7444;8918;1887;421;2470;7622;8427;6459;13505;13999;14135;16165;17035;16115;15236;15329;16347;12744;14177;13480;28;33;40
9:10:10;29.1;7894;7689;7690;3518;3809;3165;1461;1299;1424;419;477;442;152;112;168;48;59;45;9703;10014;10514;7687;6978;7078;3693;3311;3524;1334;1610;1440;827;751;798;259;311;281;12268;11634;12400;10024;10306;10346;7862;8284;7348;3496;3625;3540;1487;1331;1333;456;526;445;15616;15105;15838;11498;11332;11979;9326;9646;9682;6782;7293;7666;3373;3012;3405;1182;1332;1272;17449;16962;17700;13370;13475;12795;10945;10948;10948;8651;8673;8772;5404;6605;6515;4383;3070;3087;10675;10778;11837;18334;19064;18752;15878;15286;15960;12366;12763;12248;10576;10694;10718;7533;7454;9017;1910;425;2468;7674;8525;6482;13385;13784;14315;16168;16934;15950;15103;15421;16057;12856;14214;13515;24;30;33
9:13:10;29.1;7790;7626;7674;3457;3806;3125;1427;1304;1421;423;479;439;153;124;174;50;58;42;9655;9920;10402;7628;6997;7054;3694;3331;3559;1332;1617;1461;817;766;805;255;320;287;12279;11547;12479;9969;10243;10437;7841;8275;7290;3497;3617;3502;1475;1334;1321;454;524;440;15867;15074;15770;11365;11196;11937;9426;9665;9555;6788;7190;7699;3405;2973;3436;1203;1334;1255;17380;17108;17771;13297;13444;12897;11052;10918;10923;8639;8673;8844;5448;6659;6465;4352;3071;3046;10783;10845;11716;18524;19279;18844;15835;15465;15869;12083;12729;12358;10695;10582;10746;7430;7424;8944;1916;428;2474;7737;8508;6439;13543;14061;14407;16020;16851;16046;15203;15429;16123;12967;14147;13410;29;34;30
9:16:10;29.1;7923;7711;7833;3491;3888;3134;1436;1316;1426;430;481;457;157;120;171;46;52;53;9701;10038;10609;7670;6873;7108;3719;3309;3572;1325;1623;1445;833;764;814;268;330;292;12298;11607;12579;9991;10255;10239;7870;8203;7302;3523;3563;3483;1457;1316;1342;449;526;447;15899;15275;15760;11433;11197;12027;9416;9595;9626;6851;7213;7710;3371;2999;3400;1210;1341;1288;17594;17094;17575;13207;13376;12676;10860;10863;10936;8671;8740;8811;5552;6670;6476;4337;3107;3087;10826;10947;11646;18407;19412;18643;15966;15424;15860;12098;12839;12148;10669;10744;10916;7459;7538;9009;1926;424;2452;7684;8617;6394;13482;13897;14290;15926;17101;16032;15106;15444;16091;13061;14200;13536;31;19;31
9:19:10;29.1;8017;7687;7825;3521;3858;3176;1441;1302;1419;426;478;442;167;133;178;56;51;42;9649;9965;10419;7699;6878;7050;3734;3298;3546;1337;1618;1448;842;773;833;279;343;285;12133;11628;12532;9936;10374;10314;7842;8233;7326;3495;3557;3516;1490;1340;1326;460;526;450;15996;14985;15882;11396;11265;11958;9450;9643;9570;6794;7208;7667;3418;3023;3462;1205;1334;1266;17461;17194;17659;13165;13529;12875;10893;10862;10910;8645;8656;8856;5483;6706;6530;4354;3147;3104;10816;10991;11664;18615;19152;18670;15946;15527;15875;12297;12779;12270;10568;10672;10908;7476;7511;8969;1903;437;2455;7692;8421;6352;13542;13903;14222;16313;17099;16195;15164;15351;16273;12785;13940;13515;16;29;37
9:22:10;29.1;7859;7719;7778;3508;3848;3124;1470;1313;1444;436;483;455;164;132;167;51;54;43;9643;10018;10435;7672;6909;7133;3707;3284;3580;1345;1634;1484;852;786;803;285;335;299;12332;11710;12679;10004;10434;10371;7896;8273;7366;3459;3588;3538;1489;1351;1332;455;543;451;15941;15152;15875;11427;11158;11885;9508;9569;9565;6813;7181;7730;3394;3008;3458;1225;1356;1280;17555;17130;17839;13334;13424;12855;11025;10934;10880;8657;8665;8842;5481;6670;6486;4346;3101;3079;10927;10865;11672;18666;19181;18513;15989;15406;15698;12413;12957;12284;10740;10690;10954;7394;7511;8958;1929;423;2505;7749;8543;6458;13459;13972;14070;15984;16981;16122;15302;15311;16127;12898;14208;13372;32;33;36
9:25:10;29.1;7862;7731;7856;3511;3849;3171;1477;1339;1439;443;492;466;166;131;173;64;57;51;9704;9927;10468;7620;6944;7035;3740;3266;3556;1351;1637;1465;848;786;821;284;335;304;12279;11641;12544;10100;10434;10425;7863;8227;7306;3491;3575;3562;1494;1350;1339;462;533;450;15946;15080;16048;11426;11099;12023;9381;9593;9581;6726;7176;7694;3395;3030;3458;1215;1349;1267;17539;16975;17756;13159;13367;12856;10930;11001;10906;8694;8636;8835;5513;6664;6514;4400;3105;3084;10803;10870;11670;18472;18927;18683;16113;15418;15938;12315;12803;12176;10574;10746;10980;7471;7459;9010;1907;436;2468;7720;8616;6412;13428;13890;14225;16413;16998;16087;15255;15341;16137;12961;14118;13349;30;22;34
9:28:10;29.1;7861;7740;7754;3506;3833;3137;1452;1322;1433;443;491;475;165;141;180;51;58;48;9762;9917;10531;7590;6961;7099;3737;3320;3570;1366;1648;1440;839;782;838;279;348;309;12281;11536;12544;9902;10332;10334;7872;8208;7377;3453;3594;3552;1499;1352;1337;467;520;448;15862;15049;15889;11418;11213;11815;9313;9730;9561;6778;7205;7716;3405;3066;3430;1219;1369;1275;17647;17154;17700;13276;13412;12986;10943;10905;11022;8548;8609;8842;5449;6659;6482;4456;3152;3087;10689;11008;11815;18329;19478;18726;16005;15433;15937;12299;12725;12439;10554;10793;10937;7473;7567;8929;1923;432;2465;7686;8444;6453;13365;13908;14392;16105;17101;15791;15273;15441;16197;12903;14243;13552;24;34;30
9:31:10;29.1;7911;7732;7830;3525;3894;3178;1488;1315;1441;439;481;465;163;124;188;47;56;42;9853;10003;10440;7666;6965;7137;3768;3355;3546;1338;1630;1476;859;793;851;290;352;304;12386;11545;12548;9965;10275;10429;7880;8278;7391;3523;3623;3482;1453;1326;1346;449;530;460;15656;15154;15890;11454;11104;12000;9396;9607;9599;6826;7235;7675;3376;3031;3487;1243;1350;1312;17469;17124;17801;13196;13399;12959;10906;11048;11017;8738;8655;8767;5486;6670;6494;4353;3141;3117;10760;10823;11829;18338;19147;18751;16041;15437;15868;12174;12879;12448;10577;10761;10892;7514;7536;8964;1921;438;2482;7674;8506;6482;13615;14017;14399;16154;17020;15958;15334;15269;16079;12924;14119;13356;31;27;26
9:34:10;29.1;7883;7801;7857;3512;3835;3156;1480;1328;1460;438;483;475;174;140;193;51;58;48;9780;9993;10626;7747;6956;7096;3706;3329;3584;1341;1675;1465;878;820;826;293;354;314;12248;11613;12527;10017;10413;10352;7861;8194;7378;3493;3590;3496;1473;1363;1338;476;519;450;15834;15077;15857;11552;11124;12030;9472;9627;9657;6848;7310;7735;3399;3007;3480;1233;1372;1301;17422;17312;17733;13220;13432;12817;10928;10823;10899;8614;8704;8847;5479;6675;6578;4374;3159;3085;10760;10933;11752;18373;18767;18566;16148;15340;15750;12130;12652;12303;10593;10513;11042;7462;7530;8976;1931;436;2484;7699;8522;6424;13359;14027;14332;16252;16887;16013;15138;15419;16091;12999;14147;13421;26;33;50
9:37:10;29.1;7841;7754;7754;3510;3873;3168;1459;1325;1448;452;511;464;163;133;190;58;63;48;9781;9970;10492;7604;6937;7093;3765;3271;3517;1337;1647;1472;874;816;852;296;354;331;12355;11693;12555;10025;10301;10340;7771;8228;7236;3526;3593;3543;1493;1351;1345;468;527;455;15846;14838;15686;11448;11053;12075;9476;9639;9620;6862;7182;7725;3382;3029;3458;1225;1369;1326;17390;16929;17509;13249;13505;12805;11068;10959;11000;8720;8728;8962;5439;6698;6491;4371;3123;3100;10812;10933;11745;18609;19143;18815;16116;15610;15657;12056;12822;12177;10633;10768;10907;7470;7584;8932;1936;439;2459;7665;8466;6460;13476;14045;14194;16137;16975;15904;15234;15422;16079;12768;13958;13571;29;23;36
9:40:10;29.1;7901;7714;7788;3457;3844;3135;1473;1304;1438;458;486;489;171;139;189;58;59;43;9634;9922;10485;7633;6925;7080;3777;3338;3541;1346;1652;1482;877;814;841;298;369;322;12228;11705;12468;10050;10228;10376;7880;8267;7313;3514;3585;3529;1498;1336;1354;460;533;444;15752;14850;15691;11396;11071;11800;9325;9493;9548;6758;7212;7589;3412;3066;3440;1224;1385;1289;17360;17110;17686;13217;13287;12710;10919;10918;10940;8618;8723;8792;5522;6542;6622;4430;3189;3123;10659;10927;11673;18451;19108;18682;16073;15518;15817;12309;12791;12193;10725;10879;10929;7453;7590;8981;1950;438;2480;7763;8462;6379;13375;13939;14346;16166;16817;15968;15224;15190;16237;12943;13848;13585;35;35;31
9:43:10;29.1;7966;7702;7740;3527;3854;3159;1480;1317;1446;453;505;491;168;147;193;51;51;43;9821;9964;10546;7596;6882;7107;3704;3350;3551;1362;1667;1484;870;813;855;296;375;353;12275;11598;12515;10079;10313;10299;7761;8180;7319;3512;3640;3556;1505;1369;1346;463;520;451;15930;15120;16001;11492;11206;12002;9392;9678;9652;6832;7223;7739;3404;3047;3504;1230;1384;1314;17575;16848;17806;13263;13550;12758;11017;10985;10997;8655;8728;8855;5454;6746;6522;4383;3098;3068;10707;10891;11852;18157;19071;18868;16018;15349;15904;12190;12859;12319;10559;10766;10934;7513;7577;8959;1937;428;2488;7728;8499;6388;13536;13878;14239;16267;16822;15822;15253;15412;16167;12766;14219;13488;22;28;37
9:46:10;29.1;7896;7734;7828;3520;3808;3152;1474;1316;1454;452;512;492;167;150;199;63;57;50;9769;9890;10476;7667;6933;7063;3726;3327;3543;1364;1632;1499;873;810;857;303;369;320;12479;11663;12539;10047;10274;10291;7827;8259;7331;3508;3550;3536;1495;1360;1338;468;527;446;15889;14809;15676;11414;11175;12017;9429;9550;9592;6881;7166;7558;3424;3080;3482;1245;1388;1303;17378;17080;17719;13221;13549;12857;10971;10863;10913;8791;8814;8913;5513;6657;6478;4441;3156;3112;10717;10877;11765;18597;19043;18753;15910;15570;15848;12220;12566;12328;10606;10778;10938;7422;7611;9012;1941;435;2504;7682;8547;6570;13513;13816;14132;15962;16958;16258;15378;15350;16028;12873;14249;13577;25;29;35
9:49:10;29.1;7962;7656;7775;3510;3825;3171;1483;1335;1426;459;509;481;172;142;196;53;67;48;9651;9903;10502;7654;6941;7160;3741;3324;3550;1355;1662;1490;896;834;875;317;374;327;12453;11661;12427;10051;10302;10331;7807;8195;7350;3468;3576;3569;1487;1350;1356;463;530;446;15786;14921;15700;11373;11025;11940;9379;9476;9470;6744;7199;7697;3355;3076;3499;1243;1378;1308;17590;17172;17715;13188;13403;12955;10929;10905;10936;8673;8667;8728;5427;6703;6523;4427;3203;3138;10712;10989;11799;18419;19288;18618;16013;15368;15832;12199;12702;12235;10621;10741;10891;7496;7535;8929;1947;437;2517;7667;8534;6458;13556;14043;14243;16160;17006;16042;15267;15331;16119;12889;14160;13335;29;22;36
9:52:10;29.1;7921;7652;7746;3480;3801;3165;1482;1346;1456;475;514;507;180;155;207;58;54;43;9587;10003;10464;7679;6971;7139;3747;3331;3566;1360;1654;1506;892;831;866;314;364;326;12188;11665;12416;10024;10263;10343;7908;8293;7371;3497;3626;3491;1485;1361;1363;474;522;454;15861;15149;15669;11458;11092;11944;9441;9671;9659;6772;7157;7743;3412;3060;3493;1260;1402;1327;17562;17301;17943;13263;13371;12883;11048;11033;11049;8596;8675;8862;5482;6679;6560;4414;3202;3118;10773;10930;11776;18472;19066;18624;16070;15458;15757;12170;12778;12304;10716;10703;10842;7528;7663;8997;1954;434;2483;7689;8456;6480;13516;13906;14200;16107;16705;16112;15042;15330;15857;12801;14082;13595;29;28;30
9:55:10;29.1;7963;7773;7788;3534;3871;3178;1482;1335;1464;466;520;497;184;149;206;54;57;52;9682;10017;10494;7564;6944;7113;3712;3363;3575;1359;1671;1502;889;845;867;320;380;343;12121;11677;12545;9959;10272;10351;7878;8147;7287;3491;3560;3588;1501;1360;1374;473;532;462;16098;15076;15878;11438;11249;11943;9305;9638;9543;6842;7142;7627;3428;3078;3472;1232;1406;1307;17439;17174;17598;13183;13363;12709;10959;10862;11047;8658;8717;8826;5492;6686;6531;4389;3201;3113;10781;10841;11623;18426;19180;18671;15995;15356;15824;12260;12709;12193;10601;10829;10925;7568;7501;8901;1926;444;2509;7763;8619;6422;13398;13838;14090;16135;16939;15958;15278;15372;16133;12718;14190;13571;21;24;44
9:58:10;29.1;7852;7726;7731;3523;3759;3127;1488;1311;1452;465;517;494;188;155;205;58;61;42;9755;10016;10527;7705;6892;7082;3760;3319;3641;1371;1692;1490;898;843;881;316;392;341;12337;11557;12474;10092;10252;10457;7801;8270;7258;3523;3603;3571;1496;1347;1394;473;534;456;15916;14933;15958;11372;11180;11933;9414;9608;9541;6787;7290;7784;3379;3071;3468;1246;1394;1344;17376;16988;17750;13195;13410;12710;11043;10892;10908;8654;8772;8802;5456;6648;6482;4385;3151;3162;10901;10909;11776;18509;19085;18902;15991;15434;15854;12286;12644;12264;10636;10738;10966;7519;7585;8945;1947;437;2496;7801;8433;6420;13345;13848;14279;16005;16889;16160;15268;15231;15931;12973;14069;13449;32;35;33
10:01:10;29.1;7846;7654;7733;3483;3839;3153;1484;1324;1452;469;521;505;198;149;211;59;67;55;9644;10022;10596;7699;6916;7115;3709;3368;3581;1383;1654;1505;894;853;879;328;390;349;12213;11588;12567;9951;10263;10424;7890;8293;7290;3510;3574;3530;1517;1346;1392;457;541;461;15842;15106;15905;11429;11273;12098;9345;9721;9639;6751;7196;7728;3464;3057;3526;1262;1392;1353;17414;16909;17588;13264;13469;12821;10897;11003;10907;8716;8774;8795;5530;6709;6555;4410;3157;3121;10697;10895;11605;18299;19033;18544;16100;15428;15795;12358;12715;12260;10738;10774;10943;7443;7573;8978;1931;431;2522;7649;8481;6449;13352;13883;14320;16194;17104;16097;15245;15424;16290;12958;14137;13483;25;20;41
10:04:10;29.1;7827;7655;7706;3527;3838;3129;1496;1342;1458;470;516;523;193;153;206;50;74;54;9631;9895;10374;7706;6951;7134;3751;3304;3602;1363;1704;1499;900;836;877;330;390;358;12299;11588;12574;10011;10407;10275;7782;8189;7269;3534;3627;3568;1511;1365;1380;473;531;462;15863;14923;15985;11375;11042;11812;9342;9468;9487;6817;7100;7578;3421;3041;3497;1261;1419;1343;17375;17319;17871;13176;13456;12725;11034;10933;10926;8606;8710;8907;5513;6672;6487;4395;3172;3165;10624;10926;11547;18551;18955;18574;16205;15482;15747;12200;12808;12281;10768;10883;10851;7480;7588;8957;1915;436;2505;7676;8535;6368;13429;13909;14397;16322;16940;15882;15345;15316;16132;12922;14179;13480;29;33;36
10:07:10;29.1;7942;7652;7834;3511;3798;3146;1496;1319;1461;476;512;521;198;167;209;59;59;53;9746;9947;10485;7608;6908;7077;3734;3381;3625;1375;1658;1523;909;846;888;343;388;366;12346;11766;12517;10144;10323;10321;7827;8216;7292;3532;3662;3598;1530;1367;1373;471;543;448;16019;15031;15643;11444;11170;12057;9391;9580;9679;6778;7218;7699;3406;3052;3498;1260;1401;1327;17387;17102;17851;13152;13368;12918;10985;10914;11046;8578;8704;8791;5539;6643;6425;4423;3150;3153;10848;10879;11495;18575;19113;18674;15982;15362;15737;12154;12759;12281;10607;10618;10961;7455;7581;8983;1938;448;2479;7616;8583;6482;13372;13858;14255;16263;16973;15893;15111;15327;16125;12871;14085;13501;26;32;39
10:10:10;29.1;8018;7680;7739;3519;3839;3146;1504;1359;1469;475;529;511;194;160;215;62;76;56;9764;9993;10602;7656;6858;7129;3732;3322;3567;1396;1678;1504;923;851;881;322;398;357;12269;11614;12427;10125;10351;10400;7832;8252;7325;3545;3624;3566;1527;1366;1363;471;536;457;15767;15079;15820;11415;11102;11965;9393;9588;9640;6759;7298;7659;3411;3115;3528;1281;1392;1361;17413;17053;17725;13156;13366;12800;10965;10982;11020;8633;8724;8876;5455;6690;6482;4432;3197;3107;10644;10747;11555;18308;18895;18626;15965;15206;15803;12182;12697;12203;10535;10705;10913;7487;7628;8955;1945;444;2497;7668;8548;6490;13424;13862;14353;16222;17053;15893;15469;15193;16122;12887;14258;13477;18;24;27
10:13:10;29.1;7929;7673;7703;3487;3815;3175;1478;1329;1438;472;524;513;196;164;220;54;76;57;9685;9947;10542;7687;6861;7133;3795;3293;3554;1376;1700;1503;904;858;880;349;401;355;12229;11717;12389;10032;10376;10413;7789;8252;7294;3565;3631;3578;1530;1367;1376;476;539;469;15669;14863;15938;11543;11188;11890;9427;9553;9688;6809;7270;7692;3456;3102;3475;1250;1405;1347;17329;17049;17485;13236;13476;12952;11057;10889;11004;8667;8641;8830;5455;6642;6493;4458;3162;3106;10711;10933;11820;18249;19061;18545;16053;15491;15831;12347;12623;12360;10687;10807;10941;7535;7543;8941;1972;453;2470;7709;8638;6431;13463;13946;14283;16187;16753;16077;15050;15339;16064;12915;14167;13450;27;20;37
10:16:10;29.1;7939;7660;7778;3501;3854;3169;1506;1335;1444;485;536;519;195;157;219;73;69;54;9756;10094;10519;7607;6878;7183;3748;3349;3598;1402;1652;1507;912;867;894;340;396;361;12248;11561;12452;10057;10344;10269;7852;8296;7276;3525;3640;3550;1496;1353;1382;466;541;456;15966;15097;15600;11416;11134;11808;9308;9686;9547;6777;7216;7633;3438;3131;3496;1290;1413;1352;17470;17098;17758;13334;13447;12751;11016;10938;10926;8608;8698;8874;5498;6632;6572;4418;3201;3127;10794;10835;11646;18531;19006;18660;16068;15489;15771;12220;12825;12147;10651;10816;10923;7499;7600;9038;1951;442;2501;7690;8465;6434;13497;13752;14373;16219;16937;15929;15190;15145;16191;12891;14195;13385;44;33;28
10:19:10;29.1;7934;7650;7691;3488;3838;3166;1488;1340;1459;478;535;523;197;159;221;59;75;59;9660;9955;10443;7632;6955;7100;3705;3375;3631;1369;1687;1494;894;866;892;348;397;381;12272;11609;12263;9830;10356;10309;7807;8183;7369;3514;3675;3544;1526;1360;1389;456;536;456;15648;15068;15700;11426;11132;11869;9418;9625;9465;6667;7198;7597;3402;3071;3471;1282;1422;1337;17610;17079;17648;13186;13293;12837;10874;10844;11072;8565;8761;8810;5502;6670;6545;4396;3191;3206;10716;10866;11704;18440;19079;18578;15843;15379;15833;12177;12619;12243;10688;10763;10923;7557;7542;8976;1935;451;2488;7764;8535;6502;13470;13902;14259;16096;16961;15850;15305;15475;16201;12919;13974;13485;28;34;36
10:22:10;29.1;7917;7748;7811;3489;3843;3128;1499;1332;1470;477;531;521;198;172;222;64;69;57;9791;10015;10466;7643;6881;7156;3776;3362;3597;1378;1708;1506;921;874;903;351;399;372;12266;11507;12488;9850;10330;10289;7807;8310;7321;3562;3628;3624;1540;1390;1388;475;546;456;15885;15101;15882;11468;11104;11986;9374;9505;9598;6813;7176;7731;3436;3086;3448;1307;1410;1344;17667;17162;17757;13181;13428;12846;10975;10985;11024;8596;8694;8833;5474;6702;6539;4437;3248;3165;10789;10865;11583;18377;18789;18660;16161;15367;15737;12294;12827;12131;10761;10746;11066;7467;7595;9044;1943;446;2526;7758;8550;6479;13525;13853;14239;16084;16849;15873;15151;15167;16158;12894;14163;13572;33;21;40
10:25:10;29.1;7878;7631;7768;3548;3832;3158;1483;1353;1470;483;530;537;198;162;215;66;69;56;9704;9839;10447;7646;6958;7090;3746;3383;3593;1392;1723;1523;916;863;897;352;413;381;12277;11636;12491;9972;10197;10402;7812;8242;7273;3505;3647;3569;1529;1356;1373;473;550;466;15826;15158;15840;11306;11147;11861;9317;9505;9658;6823;7181;7657;3409;3075;3509;1302;1411;1371;17379;17127;17817;13318;13323;12885;10926;10995;11008;8696;8656;8822;5460;6763;6512;4440;3189;3159;10723;10905;11813;18468;18987;18637;16034;15370;15726;12182;12789;12178;10751;10679;10875;7512;7553;8920;1951;449;2509;7658;8465;6493;13501;13736;14189;16040;16669;15970;15338;15251;15907;12947;14052;13663;28;27;36
10:28:10;29.1;7837;7665;7770;3492;3820;3161;1496;1349;1468;486;541;528;191;173;232;66;66;59;9700;9965;10396;7639;6833;7024;3736;3367;3619;1386;1689;1514;935;857;900;347;409;372;12239;11587;12533;9941;10224;10283;7855;8130;7271;3489;3650;3586;1498;1387;1398;472;545;462;15916;15035;15855;11406;11167;11864;9403;9598;9584;6833;7221;7761;3417;3074;3511;1287;1439;1356;17482;17135;17419;13286;13532;12825;10915;10956;10855;8586;8665;8728;5509;6646;6495;4418;3205;3170;10717;10846;11740;18429;18925;18497;16166;15291;16128;12160;12675;12223;10782;10677;10948;7423;7523;8956;1922;454;2510;7674;8679;6435;13444;13829;14457;16028;17017;16156;15278;15495;16065;12861;13990;13446;23;23;29
10:31:10;29.1;7900;7689;7793;3510;3891;3164;1487;1349;1472;492;536;537;199;166;225;66;69;51;9683;9943;10419;7628;6873;7107;3772;3330;3594;1391;1671;1531;928;870;903;364;415;375;12375;11668;12403;10041;10327;10235;7853;8147;7396;3520;3621;3566;1529;1392;1412;462;562;472;15738;14954;15626;11462;11134;11965;9542;9571;9520;6812;7147;7583;3449;3056;3599;1296;1414;1363;17484;16875;17702;13208;13442;12829;10939;10932;10944;8666;8719;8958;5542;6619;6538;4459;3188;3156;10712;10964;11623;18237;19039;18536;16044;15358;15651;12351;12630;12238;10713;10811;10961;7577;7452;9029;1933;455;2502;7724;8504;6407;13423;13848;14283;16068;16781;15913;15260;15258;16024;12885;14143;13332;22;23;36
10:34:10;29.2;7840;7693;7709;3500;3813;3175;1499;1335;1449;493;539;512;205;176;235;63;73;58;9689;9894;10518;7662;6900;7050;3767;3339;3582;1409;1703;1527;925;880;905;361;411;372;12229;11595;12538;9821;10357;10257;7794;8235;7359;3506;3628;3574;1537;1395;1402;477;556;457;15736;15127;15777;11432;11132;12025;9365;9648;9503;6813;7191;7660;3474;3103;3516;1290;1434;1373;17367;17262;17693;13238;13251;12821;10923;11025;10980;8670;8657;8757;5511;6713;6469;4420;3169;3184;10686;10907;11694;18591;18839;18752;15737;15310;15671;12080;12658;12223;10714;10800;10924;7512;7620;8999;1942;462;2490;7685;8585;6429;13486;14023;14235;16189;16870;15788;15220;15269;16149;12877;14087;13470;38;18;31
10:37:10;29.1;7902;7671;7677;3484;3835;3149;1492;1332;1441;476;532;527;216;174;224;72;71;59;9673;9866;10550;7758;6956;7072;3769;3336;3604;1413;1705;1506;930;876;924;364;419;385;12248;11561;12488;10003;10121;10327;7721;8236;7271;3544;3682;3562;1527;1386;1402;475;549;465;15839;15026;15901;11425;11123;11889;9458;9533;9525;6752;7258;7676;3459;3082;3510;1304;1427;1370;17552;17208;17759;13127;13078;12785;10956;11055;10997;8622;8627;8745;5496;6720;6521;4397;3201;3184;10698;10911;11755;18342;18857;18485;16146;15455;15687;12280;12689;12213;10780;10736;10916;7537;7588;8993;1945;453;2530;7749;8541;6495;13506;13842;14189;16086;16901;15945;15202;15258;15835;12862;14154;13563;34;35;23
10:40:10;29.2;7904;7645;7813;3464;3860;3149;1500;1343;1452;483;533;527;210;175;234;65;69;53;9626;10038;10590;7605;6935;7087;3761;3369;3622;1408;1704;1519;936;881;911;357;425;393;12304;11664;12492;10103;10228;10257;7852;8239;7262;3529;3633;3584;1544;1401;1429;474;557;470;15640;14970;15836;11473;11178;11999;9349;9576;9626;6887;7265;7752;3422;3087;3516;1297;1428;1372;17391;17391;17915;13072;13344;12790;10912;10945;10965;8613;8701;8916;5539;6694;6499;4403;3179;3170;10747;10877;11730;18356;19088;18635;16134;15476;15593;12164;12796;12309;10715;10816;10963;7541;7609;8949;1970;446;2528;7663;8524;6440;13412;13833;14237;16037;16939;16124;15369;15340;16072;13031;13952;13491;24;27;37
10:43:10;29.2;7874;7656;7720;3486;3832;3128;1481;1342;1467;484;538;542;214;178;226;73;81;56;9734;10038;10511;7639;6891;7104;3746;3351;3594;1381;1712;1511;912;899;905;357;421;390;12351;11679;12365;9995;10377;10366;7736;8222;7389;3517;3617;3577;1511;1378;1394;484;544;468;15801;15020;15983;11464;10932;12020;9452;9636;9534;6808;7206;7751;3439;3084;3484;1305;1435;1405;17568;17170;17734;13308;13417;12841;10856;11094;10857;8604;8680;8766;5477;6673;6508;4423;3225;3205;10758;10884;11604;18468;18848;18805;15843;15545;15842;12215;12848;12308;10738;10804;10816;7542;7478;8859;1931;454;2492;7770;8544;6427;13366;13769;14143;15998;16893;16063;15386;15263;16160;12953;14056;13264;30;25;37
10:46:10;29.1;7856;7750;7793;3505;3837;3160;1511;1360;1465;493;543;533;209;172;231;73;72;55;9577;9960;10522;7597;6837;7099;3740;3369;3559;1393;1712;1509;926;886;908;365;424;391;12156;11617;12445;10037;10267;10239;7828;8242;7282;3555;3661;3596;1530;1380;1407;487;557;468;15941;15007;15891;11382;11162;12030;9328;9560;9562;6765;7105;7698;3420;3097;3492;1293;1461;1358;17401;17106;17691;13100;13336;12761;10973;10928;10894;8633;8616;8804;5469;6687;6529;4445;3251;3171;10727;10767;11568;18471;18854;18470;15850;15501;15815;12281;12640;12306;10586;10699;10932;7422;7665;8984;1941;459;2461;7713;8468;6515;13485;13973;14059;16028;16911;15912;15330;15413;16009;13030;14088;13481;23;18;26
10:49:10;29.2;7802;7764;7829;3508;3857;3181;1489;1337;1461;489;547;532;205;169;231;73;76;55;9753;9941;10458;7569;6864;7120;3777;3360;3613;1398;1730;1505;939;871;916;372;425;397;12212;11524;12458;9958;10214;10332;7776;8189;7406;3530;3641;3559;1535;1410;1401;487;559;473;15844;14942;15795;11578;11162;11807;9426;9558;9485;6765;7203;7622;3475;3100;3550;1307;1443;1372;17449;17061;17704;13278;13412;12848;11144;10842;10907;8660;8729;8871;5462;6656;6534;4442;3210;3179;10689;10872;11456;18494;19132;18580;15895;15432;15815;12238;12815;12198;10687;10812;11115;7538;7511;9153;1952;452;2512;7670;8499;6511;13417;13778;14178;16045;16649;15950;15265;15300;15953;12886;13998;13452;23;23;34
10:52:10;29.1;7898;7552;7764;3464;3850;3112;1521;1338;1458;490;531;542;214;181;229;70;77;50;9595;9938;10518;7740;6935;7119;3756;3358;3605;1417;1699;1499;942;887;901;361;433;391;12308;11695;12290;9921;10149;10328;7799;8197;7447;3488;3689;3579;1538;1387;1397;496;564;470;15844;15072;15760;11449;11066;11876;9474;9650;9660;6712;7178;7633;3466;3061;3520;1301;1464;1383;17450;17116;17380;13249;13436;12810;10842;10914;10828;8763;8691;8765;5496;6684;6561;4447;3197;3162;10815;10895;11676;18615;18851;18565;15876;15362;15492;12201;12721;12238;10720;10706;10888;7527;7656;8949;1962;462;2517;7730;8614;6495;13193;13949;14354;16066;17015;15927;15397;15352;15968;12757;14091;13506;24;21;25
10:55:10;29.2;7879;7797;7752;3462;3874;3134;1502;1341;1441;488;551;534;203;184;234;73;82;59;9588;9845;10538;7614;6873;7169;3763;3386;3573;1399;1711;1530;928;896;914;371;432;391;12215;11751;12539;9921;10347;10205;7733;8123;7340;3512;3628;3571;1564;1381;1403;473;555;459;15873;15029;15841;11408;11221;11897;9383;9585;9503;6786;7181;7718;3396;3100;3530;1312;1461;1379;17212;17203;17607;13223;13344;12772;10998;10931;10817;8634;8675;8869;5502;6519;6532;4414;3230;3203;10707;10777;11678;18410;18896;18600;15995;15453;15759;12218;12859;12267;10627;10907;10988;7454;7564;8983;1951;466;2508;7726;8512;6499;13534;13846;14253;16148;16850;15974;15402;15426;15855;12993;14256;13606;37;22;23
10:58:10;29.2;7930;7656;7805;3482;3827;3160;1462;1349;1475;496;531;525;212;187;237;71;79;56;9697;10004;10480;7674;6873;7197;3759;3361;3569;1399;1697;1519;920;886;923;376;431;395;12150;11536;12446;9912;10245;10383;7826;8103;7306;3484;3625;3569;1543;1382;1391;485;565;481;15880;15014;15909;11601;11062;11972;9402;9474;9662;6819;7174;7668;3428;3077;3515;1321;1447;1395;17432;17155;17711;13186;13546;13022;10975;10815;10887;8637;8699;8906;5546;6626;6575;4472;3219;3192;10756;10872;11735;18319;18858;18311;15869;15459;15783;12280;12866;12176;10709;10843;11003;7573;7592;9058;1955;463;2509;7789;8531;6521;13532;13841;14151;16033;16988;15943;15193;15269;16006;12774;13840;13518;32;25;34
11:01:10;29.2;7814;7644;7721;3491;3848;3167;1490;1354;1461;495;541;538;214;182;245;74;82;72;9697;9920;10564;7621;6929;7152;3764;3339;3593;1405;1711;1515;942;886;924;377;446;408;12292;11616;12606;9899;10290;10241;7859;8175;7330;3545;3616;3597;1536;1408;1394;484;554;480;15748;15057;15775;11462;11164;11892;9272;9521;9550;6753;7130;7636;3479;3076;3516;1298;1445;1400;17206;17031;17702;13213;13441;12824;10898;10888;10889;8564;8768;8878;5507;6571;6400;4469;3259;3200;10699;10826;11544;18478;18830;18654;16015;15468;15860;12267;12743;12315;10642;10756;10936;7597;7573;8919;1956;450;2531;7796;8475;6478;13459;13745;14102;16103;16560;15933;15288;15357;15925;12904;14236;13289;24;27;32
11:04:10;29.2;7882;7649;7804;3494;3836;3137;1498;1363;1481;491;548;547;221;177;241;79;73;51;9683;9862;10533;7600;6870;7143;3731;3340;3593;1400;1718;1532;936;888;909;363;434;408;12276;11591;12519;10064;10248;10413;7832;8246;7175;3496;3637;3590;1564;1397;1414;490;557;472;15921;14949;15776;11548;11151;12102;9268;9526;9429;6754;7158;7750;3462;3082;3528;1306;1468;1404;17561;17036;17736;13151;13431;12829;10940;10831;10852;8591;8756;8757;5460;6703;6466;4443;3207;3174;10681;10862;11653;18401;18727;18598;15875;15320;15749;12141;12793;12239;10682;10698;10953;7532;7518;8998;1956;458;2477;7761;8546;6521;13361;13881;14295;16081;16835;16005;15283;15315;16215;12882;14028;13563;31;30;29
11:07:10;29.2;7903;7723;7895;3507;3812;3191;1502;1347;1474;481;551;539;215;178;244;65;79;62;9717;9918;10407;7701;7023;7011;3720;3346;3582;1409;1714;1520;936;883;907;381;433;406;12186;11546;12495;10056;10373;10442;7818;8189;7291;3552;3641;3574;1552;1395;1416;485;569;474;15839;15044;15815;11563;11136;11853;9383;9474;9469;6785;7178;7612;3451;3120;3474;1296;1430;1375;17535;17036;17634;13072;13423;12853;11016;10881;10777;8577;8683;8790;5490;6616;6562;4466;3232;3175;10719;10891;11562;18338;18740;18582;15847;15341;15728;12187;12650;12263;10534;10769;10878;7489;7571;8936;1975;460;2508;7797;8592;6492;13278;13947;14130;16066;16916;15934;15282;15396;16189;12714;14186;13502;26;26;36
11:10:10;29.2;7804;7669;7812;3504;3798;3157;1479;1350;1465;497;543;539;217;184;240;72;76;51;9675;9991;10450;7606;6924;7143;3766;3382;3601;1393;1697;1520;934;902;907;380;432;402;12366;11423;12414;10070;10290;10153;7786;8175;7330;3522;3571;3557;1560;1411;1414;492;559;476;15624;14868;15712;11563;11131;11968;9429;9643;9600;6782;7250;7687;3469;3094;3520;1305;1459;1389;17584;16998;17673;13213;13469;12752;10956;11022;10958;8562;8694;8785;5482;6671;6544;4420;3240;3170;10780;10863;11653;18292;19094;18423;15949;15401;15824;12182;12689;12281;10507;10778;10962;7501;7563;9081;1977;464;2513;7685;8499;6503;13434;13886;14237;15976;16976;15877;15367;15374;16190;12962;14137;13427;32;29;28
11:13:10;29.2;7896;7612;7765;3488;3851;3160;1516;1352;1480;502;554;536;213;173;224;83;82;59;9704;10088;10480;7567;6888;7154;3749;3341;3590;1403;1715;1528;946;894;922;368;434;403;12231;11535;12451;9966;10201;10309;7822;8129;7283;3506;3651;3547;1551;1407;1403;490;558;477;15771;14975;15865;11472;11212;11990;9274;9639;9469;6731;7208;7661;3385;3119;3527;1318;1446;1380;17522;17153;17797;13199;13478;12829;11013;10867;10797;8533;8690;8722;5484;6609;6496;4425;3213;3189;10721;10826;11620;18181;19086;18437;15928;15387;15713;12204;12710;12175;10601;10728;10925;7475;7530;8880;1969;465;2511;7817;8453;6485;13390;13835;14227;16059;16847;15745;15281;15348;16193;12805;13830;13448;32;22;22
11:16:10;29.2;7860;7631;7732;3512;3812;3179;1488;1356;1464;500;550;557;219;188;245;70;82;60;9704;10029;10484;7634;6893;7097;3724;3344;3614;1402;1722;1516;936;891;927;377;435;414;12249;11757;12466;9974;10269;10358;7834;8276;7290;3535;3653;3584;1525;1388;1406;489;562;476;15854;15012;15674;11445;11093;11879;9383;9384;9466;6784;7258;7575;3419;3130;3529;1312;1448;1398;17478;17011;17409;13307;13499;12887;11005;10923;10943;8545;8679;8744;5475;6681;6513;4458;3209;3178;10547;10835;11817;18297;19016;18439;16031;15573;15602;12235;12656;12280;10739;10742;10947;7469;7523;8921;1963;456;2511;7740;8541;6493;13414;13803;14363;16180;16731;15826;15291;15244;16161;12732;14094;13606;30;27;33
11:19:10;29.2;7741;7621;7805;3460;3864;3186;1499;1351;1478;482;546;548;216;184;226;79;81;68;9796;9984;10479;7634;6870;7065;3737;3351;3565;1426;1719;1532;948;887;905;378;445;408;12305;11685;12464;9959;10376;10240;7742;8222;7299;3495;3651;3574;1564;1401;1420;498;576;478;15893;15032;15776;11447;11150;11703;9296;9462;9488;6800;7082;7706;3458;3072;3518;1308;1460;1387;17484;17086;17645;13173;13421;12789;10959;10862;10924;8692;8755;8855;5529;6677;6497;4401;3172;3184;10743;10757;11522;18288;19133;18535;15977;15391;15721;12216;12714;12219;10698;10778;10900;7497;7551;8959;1964;462;2496;7778;8518;6455;13278;13810;14038;16056;16940;15970;15441;15317;16105;12885;13838;13627;26;23;32
11:22:10;29.2;7894;7714;7835;3485;3849;3151;1481;1329;1457;492;548;546;218;195;239;81;84;68;9699;9932;10481;7594;6913;7036;3793;3353;3588;1414;1709;1525;954;907;935;393;440;421;12333;11657;12460;9946;10342;10370;7781;8179;7255;3540;3679;3546;1557;1420;1407;485;563;467;15767;14843;15824;11621;11112;12004;9361;9530;9460;6837;7154;7680;3456;3100;3531;1305;1471;1406;17536;17037;17689;13187;13487;12815;11104;10992;10854;8718;8638;8818;5547;6686;6561;4452;3233;3202;10810;10840;11750;18326;18893;18434;16067;15349;15951;12188;12739;12067;10647;10836;10970;7522;7683;9032;1944;457;2494;7655;8568;6438;13354;13821;14153;16023;16864;16006;15233;15300;16042;12957;13983;13554;30;20;34
11:25:10;29.2;7887;7595;7728;3469;3854;3108;1512;1350;1469;498;543;546;210;190;242;81;81;60;9793;9928;10462;7567;6903;7050;3781;3296;3580;1409;1717;1532;942;898;916;387;443;413;12322;11623;12415;9986;10273;10300;7861;8191;7294;3521;3649;3595;1558;1394;1420;492;564;474;15821;15019;15977;11534;11035;11926;9370;9599;9420;6743;7165;7655;3483;3090;3546;1330;1461;1388;17583;17165;17873;13262;13349;12911;10933;10955;10910;8599;8708;8811;5523;6714;6507;4473;3249;3210;10707;10867;11510;18278;18951;18529;16090;15345;15677;12194;12814;12291;10671;10841;10938;7514;7635;8990;1951;459;2505;7797;8491;6476;13481;13942;14149;15950;16896;15895;15351;15267;16042;13009;13889;13373;28;20;26
11:28:10;29.2;7925;7649;7789;3496;3888;3145;1510;1350;1467;500;549;552;223;185;248;71;86;58;9683;9915;10544;7705;6873;7043;3744;3342;3557;1408;1728;1545;940;887;933;389;442;412;12195;11486;12561;9990;10156;10300;7905;8117;7341;3508;3615;3591;1542;1395;1436;502;566;482;15768;14988;15863;11466;11089;11857;9341;9475;9562;6686;7174;7630;3439;3144;3485;1324;1432;1409;17422;16949;17591;13211;13425;12670;10939;10854;10957;8526;8741;8681;5516;6672;6492;4466;3237;3161;10749;10815;11633;18445;19040;18515;15915;15424;15907;12156;12782;12410;10620;10679;10863;7431;7562;8991;1937;467;2549;7809;8542;6460;13336;13759;14184;16062;16836;16007;15049;15345;16099;12997;14171;13385;22;32;38
11:31:10;29.2;7806;7693;7702;3494;3840;3159;1496;1330;1467;502;545;543;214;186;238;79;85;60;9658;9913;10496;7575;6896;7093;3732;3363;3617;1402;1735;1547;949;901;909;385;452;405;12205;11547;12551;10042;10113;10296;7626;8149;7383;3550;3637;3606;1553;1410;1426;492;553;481;15847;15060;15894;11400;11204;11814;9461;9500;9531;6779;7190;7588;3401;3094;3508;1327;1462;1377;17584;17168;17875;13156;13545;12844;11040;10889;10748;8537;8704;8731;5515;6661;6528;4450;3276;3184;10779;10796;11519;18165;18810;18668;16048;15234;15850;12400;12729;12241;10620;10693;10911;7418;7589;9010;1956;465;2494;7689;8567;6554;13408;13928;14003;16132;16807;15784;15249;15386;16216;12939;14071;13460;24;30;31
11:34:10;29.2;7931;7617;7749;3511;3853;3122;1492;1337;1467;505;560;549;224;188;251;71;84;75;9568;9939;10449;7544;6899;7109;3745;3327;3593;1428;1731;1566;943;914;925;388;436;415;12332;11585;12616;9947;10280;10239;7736;8217;7349;3534;3678;3647;1567;1405;1410;489;570;483;15816;15032;15811;11362;11034;11918;9323;9542;9566;6821;7145;7673;3434;3086;3496;1317;1474;1372;17601;17135;17705;13133;13454;12738;10929;10768;10833;8642;8689;8756;5488;6724;6481;4452;3240;3194;10685;10790;11600;18346;19026;18372;16084;15365;15814;12237;12583;12261;10526;10768;10940;7521;7585;8906;1954;461;2506;7726;8583;6435;13324;13858;13937;16159;16771;15995;15219;15207;16098;12784;14044;13423;27;24;43
11:37:10;29.2;7819;7706;7751;3493;3779;3135;1503;1344;1451;497;548;549;226;187;238;88;88;58;9732;10043;10322;7627;6865;7033;3778;3354;3604;1407;1716;1537;941;908;910;391;452;429;12182;11505;12430;9870;10414;10270;7716;8089;7259;3515;3626;3569;1557;1417;1420;499;555;496;15757;14825;15802;11339;11240;12005;9333;9552;9559;6748;7230;7570;3441;3100;3505;1310;1462;1402;17533;17193;17765;13067;13345;12788;10912;10871;11086;8684;8679;8718;5487;6670;6567;4470;3218;3166;10652;10888;11655;18197;18895;18479;15989;15299;15816;12172;12775;12268;10712;10674;11000;7492;7670;9036;1978;470;2502;7739;8503;6469;13321;13721;14212;16045;16740;15909;15358;15408;15840;12927;14022;13499;26;24;30
11:40:10;29.2;7840;7701;7800;3488;3842;3142;1490;1353;1473;497;541;551;218;190;249;73;85;77;9628;9891;10494;7638;6966;7144;3737;3307;3597;1428;1730;1542;951;890;915;399;443;431;12249;11496;12640;9850;10289;10366;7751;8215;7363;3489;3648;3533;1580;1412;1434;497;563;486;15917;14918;15770;11536;11106;11921;9210;9486;9395;6826;7222;7516;3517;3099;3521;1324;1452;1410;17516;17010;17580;13256;13246;12623;10947;10804;10919;8622;8578;8764;5517;6623;6494;4468;3229;3169;10818;10821;11665;18498;19090;18538;15940;15571;15648;12213;12632;12159;10653;10761;10964;7501;7566;8999;1977;469;2545;7722;8570;6408;13284;13840;14256;16041;16666;16124;15214;15350;16052;12947;14172;13393;24;19;37
11:43:10;29.2;7878;7713;7833;3450;3813;3169;1488;1355;1484;504;552;547;234;184;251;90;85;72;9781;9859;10416;7550;6900;7072;3731;3318;3567;1410;1704;1540;951;890;915;397;448;426;12220;11590;12528;10001;10248;10210;7812;8208;7242;3532;3651;3568;1565;1397;1401;498;567;479;15704;15080;15815;11440;11172;12011;9376;9562;9529;6632;7199;7621;3453;3084;3527;1332;1454;1394;17459;17049;17671;13185;13340;12811;10916;10870;10813;8617;8663;8854;5400;6683;6495;4490;3258;3178;10630;10746;11607;18336;18802;18385;15920;15230;15811;12257;12799;12186;10656;10778;10874;7557;7594;8962;1952;469;2516;7754;8431;6497;13455;13809;14091;15872;16961;15827;15325;15451;16032;12963;14025;13399;25;32;34
11:46:10;29.2;7826;7596;7888;3439;3806;3142;1488;1333;1469;493;557;549;227;193;242;74;88;71;9616;9949;10513;7651;6824;6981;3698;3364;3553;1422;1704;1551;950;909;932;380;443;428;12137;11539;12515;10009;10264;10130;7794;8126;7327;3471;3650;3543;1575;1426;1412;498;568;488;15818;14967;15758;11406;11142;11881;9368;9630;9491;6772;7177;7694;3449;3112;3506;1313;1461;1383;17295;17112;17775;13282;13176;12812;10868;10801;10901;8579;8525;8763;5483;6655;6510;4473;3257;3201;10605;10781;11541;18176;18819;18420;15974;15505;15693;12346;12759;12176;10559;10712;10985;7471;7532;8896;1972;464;2506;7763;8505;6494;13409;13962;14097;16124;16825;15920;15172;15280;16059;12760;14085;13469;28;29;24
11:49:10;29.2;7827;7693;7684;3534;3841;3176;1492;1362;1467;500;553;555;222;194;240;77;87;65;9687;9911;10436;7559;6960;7042;3725;3357;3611;1407;1698;1543;959;905;946;400;447;420;12207;11650;12671;9926;10297;10297;7704;8065;7261;3546;3625;3593;1559;1416;1419;505;561;488;15923;15035;15740;11456;11108;11965;9261;9684;9421;6693;7175;7573;3422;3094;3507;1316;1465;1403;17577;17006;17815;13120;13327;12778;10972;10864;10816;8601;8585;8750;5558;6716;6485;4429;3207;3174;10575;10829;11568;18240;19069;18468;15957;15517;15891;12161;12852;12364;10789;10784;10899;7548;7588;9050;1953;461;2516;7747;8548;6402;13372;13845;14046;15958;16698;15814;15436;15408;16244;13025;14151;13471;25;33;38
11:52:10;29.2;7861;7734;7714;3506;3841;3117;1493;1345;1451;501;549;560;224;196;248;74;92;65;9616;9977;10439;7618;6926;7108;3760;3349;3575;1396;1716;1541;959;905;930;387;445;420;12239;11418;12513;9931;10211;10245;7799;8228;7307;3563;3631;3600;1573;1431;1439;498;572;486;15739;14955;15565;11430;11158;11806;9365;9561;9495;6816;7201;7695;3467;3116;3494;1322;1473;1383;17636;17144;17698;13191;13403;12860;10896;10845;10939;8574;8617;8745;5405;6551;6498;4426;3241;3196;10694;10811;11612;18378;18841;18411;16061;15342;15748;12254;12760;12159;10605;10633;10845;7592;7644;9005;1973;470;2531;7709;8490;6479;13421;13874;14328;16156;16896;15816;15321;15408;16176;12773;14165;13475;26;22;34
11:55:10;29.1;7745;7705;7726;3509;3845;3123;1499;1341;1492;498;555;556;226;205;252;85;88;66;9801;9922;10314;7660;6821;7105;3780;3319;3559;1412;1695;1531;955;904;922;398;442;424;12210;11668;12366;9932;10209;10197;7833;8187;7270;3509;3621;3607;1556;1410;1419;501;570;501;15798;14906;15725;11486;11035;11963;9348;9528;9459;6797;7168;7663;3445;3083;3530;1322;1439;1407;17396;17089;17638;13266;13419;12721;10885;10813;10726;8572;8693;8744;5512;6645;6520;4518;3223;3197;10640;10915;11671;18305;18887;18668;15969;15400;15736;12186;12775;12319;10689;10811;10948;7504;7577;8981;1985;469;2519;7836;8451;6489;13269;13753;14232;16258;16896;15876;15328;15394;16082;13058;13959;13461;34;26;25
11:58:10;29.2;7914;7677;7724;3446;3848;3148;1497;1342;1479;501;560;553;232;194;249;80;83;70;9735;9961;10471;7677;6923;7081;3724;3362;3562;1425;1730;1549;955;907;939;396;454;428;12249;11630;12467;9924;10271;10248;7722;8174;7322;3545;3596;3568;1578;1399;1431;495;566;478;15769;15015;15651;11401;11209;11675;9297;9511;9526;6748;7063;7654;3434;3100;3504;1306;1453;1391;17582;16983;17743;13178;13200;12678;10891;10823;10832;8579;8653;8769;5460;6676;6495;4509;3227;3207;10635;10718;11639;18242;18798;18518;16127;15402;15610;12227;12669;12251;10596;10818;11023;7484;7526;8909;1950;455;2506;7700;8418;6499;13449;13839;14133;16012;16926;15947;15275;15336;16304;12967;14047;13432;32;32;37
12:01:10;29.2;7761;7635;7779;3513;3877;3135;1494;1350;1453;514;549;555;223;188;252;73;83;69;9676;9959;10565;7600;6882;7038;3764;3372;3576;1437;1740;1519;956;908;945;398;470;442;12213;11629;12402;9989;10121;10323;7746;8166;7279;3503;3723;3594;1590;1400;1400;505;574;489;15788;15046;15908;11491;11189;11833;9378;9626;9532;6732;7137;7607;3457;3152;3490;1327;1448;1391;17488;17093;17706;13203;13305;12782;10986;10963;11020;8523;8606;8824;5470;6645;6513;4399;3240;3190;10633;10735;11660;18255;18892;18521;15854;15305;15845;12388;12849;12179;10672;10717;10835;7536;7573;8926;1977;456;2545;7707;8648;6517;13411;13792;14257;16047;16736;15917;15225;15377;15932;12926;13979;13413;26;30;34
12:04:10;29.2;7907;7654;7706;3483;3801;3177;1505;1344;1465;497;557;562;223;188;245;87;93;75;9568;9844;10337;7635;6907;7076;3780;3315;3578;1395;1716;1547;952;890;939;402;464;426;12250;11401;12486;10007;10192;10190;7811;8094;7244;3494;3656;3558;1555;1414;1397;506;565;485;15730;14904;15811;11370;11082;11919;9279;9549;9611;6689;7232;7706;3454;3135;3527;1318;1462;1392;17525;17023;17577;13220;13439;12769;10900;10888;10800;8570;8599;8775;5480;6686;6476;4468;3190;3178;10624;10762;11628;18531;18710;18643;15976;15421;15559;12433;12771;12159;10523;10784;10911;7530;7570;8983;1965;466;2522;7834;8543;6447;13400;13621;14305;16075;16981;15968;15332;15355;16226;12891;13972;13381;19;27;35
12:07:10;29.2;7844;7640;7751;3515;3805;3160;1492;1324;1451;489;553;568;215;197;248;82;81;63;9641;9955;10580;7698;6856;7064;3770;3297;3607;1395;1744;1551;967;898;947;399;452;436;12212;11649;12642;10037;10176;10272;7779;8177;7285;3558;3591;3603;1561;1424;1415;501;590;482;15941;14832;15735;11401;11100;11691;9168;9593;9470;6709;7111;7659;3458;3126;3498;1333;1461;1394;17511;17107;17749;13167;13338;12710;10956;10939;10875;8600;8694;8749;5383;6660;6453;4386;3214;3162;10673;10759;11680;18263;18954;18729;15829;15358;15942;12139;12757;12380;10538;10712;10915;7481;7529;8910;1973;474;2520;7677;8566;6509;13422;13726;14147;16016;16834;15841;15341;15328;15989;13177;13979;13504;22;35;37
12:10:10;29.1;7783;7635;7779;3439;3820;3192;1523;1350;1468;491;553;546;225;193;250;77;84;60;9726;9905;10541;7572;6892;7031;3735;3372;3568;1419;1735;1562;962;908;924;395;449;423;12226;11619;12513;9917;10239;10189;7790;8139;7281;3526;3617;3535;1575;1417;1423;493;567;493;15755;14833;15727;11496;11053;11883;9351;9488;9477;6774;7052;7693;3445;3109;3469;1328;1473;1376;17438;17134;17610;13092;13229;12739;10963;10862;10873;8701;8525;8746;5460;6687;6472;4407;3276;3191;10716;10781;11514;18176;18763;18465;15854;15396;15786;12396;12737;12127;10585;10691;10762;7442;7502;8934;1952;474;2516;7745;8515;6441;13299;13746;14179;16063;16950;16018;15383;15228;16300;13091;14142;13502;25;36;30
12:13:10;29.2;7929;7596;7761;3447;3833;3159;1521;1354;1462;497;556;560;229;197;239;77;83;52;9703;9786;10457;7607;6779;7065;3765;3359;3562;1415;1711;1520;951;907;936;395;458;436;12257;11550;12519;9880;10207;10289;7740;8144;7312;3496;3638;3589;1552;1404;1443;496;585;485;15668;15003;15765;11325;10928;11709;9257;9499;9543;6840;7109;7566;3465;3101;3514;1312;1471;1383;17423;17081;17460;13303;13346;12757;10837;10728;10814;8573;8591;8766;5475;6591;6520;4419;3239;3214;10739;10759;11531;18398;19067;18611;16014;15352;15746;12230;12730;12349;10611;10866;10934;7589;7546;9044;1941;471;2511;7706;8504;6415;13327;13742;14222;15981;16884;15723;15360;15326;16122;12892;14031;13378;17;21;31
12:16:10;29.2;7778;7664;7756;3461;3853;3181;1507;1347;1478;502;551;570;230;193;249;77;85;64;9680;10014;10503;7547;6845;7034;3684;3343;3536;1416;1718;1538;957;895;928;409;462;435;12141;11515;12495;10030;10378;10420;7685;8030;7202;3531;3696;3555;1575;1413;1432;500;583;498;15735;14888;15876;11387;11157;11854;9274;9567;9621;6762;7103;7574;3433;3137;3518;1335;1465;1415;17481;17094;17710;13235;13368;12783;10894;10840;10910;8529;8558;8835;5503;6592;6488;4411;3243;3199;10637;10785;11572;18311;18998;18536;15906;15173;15724;12256;12713;12266;10524;10652;10896;7434;7570;8952;1952;464;2489;7740;8516;6427;13390;13766;13929;16043;16746;15888;15291;15203;15875;12959;14089;13532;23;25;34
12:19:10;29.2;7749;7655;7719;3441;3817;3163;1479;1356;1458;510;561;557;229;193;250;84;89;66;9692;9855;10547;7613;6799;7026;3746;3343;3599;1407;1715;1554;952;907;933;396;448;433;12176;11405;12390;9957;10200;10250;7767;8135;7304;3542;3645;3555;1557;1411;1430;502;586;498;15976;14882;15795;11348;11018;11772;9207;9376;9542;6700;7170;7641;3400;3122;3529;1323;1470;1405;17542;17010;17797;13078;13283;12759;10952;10884;10742;8559;8651;8756;5506;6637;6472;4406;3233;3164;10616;10669;11613;18445;18810;18543;16111;15345;15655;12275;12566;12191;10651;10639;10943;7539;7516;8915;1953;473;2499;7830;8441;6532;13187;13901;14080;16267;16811;15931;15163;15263;15971;12661;14110;13538;21;26;33
12:22:10;29.2;7881;7671;7746;3470;3853;3156;1503;1346;1458;509;555;564;228;199;253;81;75;70;9638;9847;10496;7606;6832;7035;3707;3346;3604;1420;1730;1522;961;894;950;405;452;436;12155;11613;12463;9917;10216;10200;7847;8099;7285;3528;3627;3512;1564;1404;1431;518;577;497;15780;14888;15963;11410;11036;11995;9327;9549;9516;6761;7144;7657;3426;3097;3531;1320;1480;1400;17669;17283;17699;13222;13380;12813;10727;10806;10856;8577;8623;8788;5423;6600;6422;4400;3262;3181;10724;10815;11414;18392;19000;18407;16009;15332;15729;12271;12883;12330;10540;10869;10926;7475;7479;8907;1961;469;2493;7783;8568;6377;13264;13709;14050;16208;16735;16038;15265;15359;16148;13002;14039;13531;27;26;35
12:25:10;29.2;7839;7689;7724;3494;3802;3111;1517;1335;1459;506;562;563;233;200;255;83;86;67;9646;9772;10421;7610;6826;7065;3750;3354;3595;1410;1737;1535;952;909;933;404;463;434;12290;11565;12580;9974;10266;10319;7767;8174;7271;3520;3641;3568;1581;1422;1410;507;575;494;15791;14821;15829;11395;11021;11799;9259;9470;9246;6709;7028;7672;3420;3130;3528;1331;1448;1391;17276;17030;17738;13076;13424;12739;10918;10876;10932;8489;8668;8786;5461;6554;6413;4403;3243;3212;10822;10739;11504;18145;18923;18306;15913;15206;15658;12220;12715;12259;10641;10743;10834;7433;7610;8989;1973;471;2485;7670;8531;6474;13378;13707;14159;16242;16546;15808;15175;15195;16113;13033;14108;13616;24;40;31
12:28:10;29.2;7842;7653;7758;3467;3833;3189;1513;1344;1465;505;553;556;236;198;251;85;84;72;9671;9901;10493;7612;6882;7085;3744;3356;3564;1401;1701;1530;976;912;922;398;456;440;12318;11716;12550;9950;10183;10255;7678;8131;7235;3525;3611;3550;1566;1431;1438;501;567;493;15655;15208;15964;11385;11036;11824;9376;9532;9623;6801;7130;7620;3448;3134;3539;1348;1466;1408;17693;17170;17759;13029;13478;12846;10886;10900;10878;8615;8557;8773;5443;6645;6440;4416;3218;3264;10672;10765;11506;18479;18654;18377;15893;15350;15652;12237;12736;12239;10622;10806;10902;7440;7572;8876;1952;469;2529;7770;8443;6453;13304;13918;14156;16120;16793;15846;15334;15338;16103;13063;13807;13341;25;29;38
12:31:10;29.2;7808;7595;7610;3507;3851;3142;1523;1350;1470;507;568;556;226;203;246;88;83;60;9703;9947;10461;7610;6847;7137;3763;3381;3585;1432;1734;1560;961;904;938;404;459;443;12191;11623;12557;9933;10157;10320;7884;8192;7178;3525;3619;3602;1569;1411;1439;515;571;488;15804;14933;15541;11540;11080;11792;9257;9560;9469;6769;7148;7566;3449;3107;3473;1316;1445;1397;17348;17174;17692;13151;13445;12816;10919;10896;10917;8592;8572;8805;5454;6615;6436;4381;3263;3171;10775;10789;11559;18420;19016;18585;16047;15510;15976;12233;12862;12367;10578;10830;10912;7557;7543;8948;1993;456;2504;7726;8461;6503;13440;13758;14213;15982;16798;15931;15484;15292;16255;12775;14132;13439;31;24;39
12:34:10;29.2;7774;7623;7696;3511;3816;3167;1482;1354;1467;499;557;550;232;198;253;85;93;60;9531;9891;10638;7538;6834;7039;3784;3378;3557;1410;1701;1540;952;912;932;417;452;442;12297;11659;12514;9974;10223;10227;7810;8174;7223;3543;3633;3540;1582;1421;1423;509;579;495;15754;15043;15858;11157;11084;11809;9399;9543;9505;6692;7124;7597;3422;3111;3508;1336;1475;1390;17576;17248;17744;13039;13450;12723;10976;10866;10920;8589;8685;8791;5487;6641;6430;4462;3247;3146;10698;10847;11495;18294;18895;18568;15899;15608;15901;12339;12708;12321;10644;10666;10919;7492;7453;9021;1978;463;2528;7705;8546;6531;13348;13591;14244;16077;16920;16049;15261;15268;15920;12894;14056;13598;29;36;30
12:37:10;29.2;7785;7649;7731;3503;3810;3133;1496;1343;1469;505;559;571;236;197;258;88;93;70;9583;9830;10546;7674;6882;7042;3715;3364;3576;1403;1725;1543;946;911;935;409;452;436;12153;11538;12295;9962;10233;10396;7691;8131;7202;3539;3676;3592;1548;1418;1432;506;581;493;15727;15001;15586;11376;10934;11900;9315;9520;9507;6750;7126;7596;3441;3131;3502;1327;1450;1388;17461;17057;17665;13073;13351;12669;10872;10933;10864;8563;8619;8742;5482;6657;6410;4396;3261;3213;10587;10685;11659;18317;19025;18416;16045;15435;15744;12254;12684;12228;10523;10776;10797;7449;7524;8940;1975;473;2523;7704;8424;6514;13389;13766;14161;15958;16782;15871;15387;15346;16113;12807;14145;13677;19;20;27
12:40:10;29.2;7824;7634;7787;3476;3806;3112;1488;1354;1482;496;546;547;227;196;250;93;96;71;9656;9893;10409;7608;6871;7037;3738;3354;3540;1412;1713;1549;952;922;931;406;450;422;12220;11588;12458;9779;10135;10331;7775;8142;7245;3501;3624;3556;1585;1417;1420;513;573;505;16004;15026;15894;11415;11130;11905;9246;9583;9419;6722;7121;7565;3442;3070;3523;1327;1451;1409;17598;17011;17577;12904;13341;12642;10792;10943;10973;8465;8672;8794;5451;6683;6502;4479;3251;3180;10572;10828;11520;18428;18986;18360;15936;15374;15602;12165;12671;12168;10576;10676;10826;7547;7633;8911;1947;481;2528;7705;8551;6537;13320;13670;14003;16086;16826;15781;15322;15272;16028;12991;14032;13454;31;29;36
12:43:10;29.2;7820;7591;7679;3484;3846;3168;1502;1348;1451;501;567;550;244;204;249;81;89;61;9721;9955;10332;7572;6832;7045;3727;3351;3533;1395;1731;1543;965;912;928;415;451;429;12422;11324;12487;9951;10183;10298;7761;8194;7192;3504;3648;3569;1595;1432;1431;508;576;502;15792;15042;15733;11475;11117;11851;9339;9514;9474;6686;7109;7662;3465;3129;3517;1321;1466;1397;17519;17029;17889;13188;13232;12676;11010;10821;10793;8595;8742;8669;5441;6542;6521;4436;3236;3199;10597;10792;11595;18237;18868;18491;15848;15423;15598;12149;12710;12220;10678;10563;10782;7573;7498;8917;1990;469;2530;7747;8555;6454;13074;13784;14139;15984;16813;15973;15298;15336;15883;12881;13940;13651;24;18;35
12:46:10;29.2;7770;7684;7812;3453;3844;3158;1515;1336;1452;499;552;553;237;196;254;80;95;70;9559;9890;10425;7610;6783;7095;3767;3331;3570;1397;1722;1550;973;915;932;412;458;435;12274;11624;12437;9963;10208;10208;7701;8092;7303;3561;3628;3551;1575;1410;1441;500;587;494;15766;14950;15748;11390;11094;11856;9260;9503;9451;6785;7117;7578;3482;3103;3530;1321;1454;1404;17687;17068;17634;13194;13457;12792;10977;10890;10874;8583;8609;8810;5473;6693;6444;4427;3239;3203;10680;10797;11456;18429;18720;18334;16033;15442;15741;12301;12643;12221;10524;10600;10977;7573;7498;8994;1966;471;2511;7719;8573;6532;13437;13877;14095;16090;16815;16017;15385;15121;16064;12923;13973;13603;23;24;29
12:49:10;29.2;7829;7643;7725;3497;3852;3121;1501;1355;1469;494;560;556;230;192;248;80;83;75;9588;9810;10345;7521;6933;7123;3737;3363;3567;1421;1712;1551;948;904;929;405;446;432;12176;11586;12574;9905;10205;10238;7732;8122;7306;3482;3657;3570;1566;1417;1421;518;574;488;15899;15178;15718;11587;11131;11771;9361;9471;9394;6805;7107;7636;3412;3143;3508;1334;1470;1417;17608;17285;17592;13285;13379;12892;11040;10869;10892;8615;8585;8817;5457;6663;6478;4435;3230;3199;10679;10812;11559;18200;18876;18758;15984;15369;15727;12175;12750;12266;10612;10788;10950;7563;7525;9005;1949;461;2514;7762;8594;6518;13428;13865;14237;15876;16887;15794;15345;15091;16300;12852;13936;13502;27;33;30
12:52:10;29.2;7828;7637;7693;3486;3851;3143;1525;1364;1475;491;557;573;229;198;245;86;92;78;9692;9757;10472;7536;6785;7128;3780;3336;3611;1423;1730;1542;954;903;944;401;461;447;12293;11707;12426;9902;10269;10171;7720;8018;7254;3533;3655;3549;1570;1423;1412;511;594;498;15891;14977;15662;11487;11060;11913;9310;9675;9488;6692;7150;7619;3436;3138;3483;1332;1464;1374;17402;17058;17582;13155;13270;12639;10898;10876;10948;8578;8597;8762;5435;6607;6456;4405;3213;3188;10567;10739;11614;18211;18983;18477;15956;15390;15755;12238;12766;12148;10621;10730;10807;7535;7594;8868;1987;473;2494;7677;8513;6488;13108;13615;14143;16107;16871;15941;15376;15295;16140;12768;14083;13495;18;22;25
12:55:10;29.2;7903;7614;7821;3525;3771;3167;1490;1335;1466;500;552;566;234;204;243;75;96;65;9665;9948;10466;7647;6844;7121;3708;3371;3580;1413;1729;1542;959;926;936;406;468;439;12298;11431;12460;9946;10360;10246;7723;8042;7243;3510;3620;3602;1549;1407;1419;499;582;497;15728;14891;15714;11383;11060;11856;9355;9576;9470;6766;7169;7649;3435;3123;3448;1309;1465;1402;17411;16937;17796;13111;13511;12762;10730;10825;10817;8472;8599;8739;5529;6548;6503;4398;3220;3193;10662;10653;11541;18455;19100;18562;16207;15239;15641;12269;12721;12260;10533;10638;10842;7466;7543;8805;1993;476;2531;7769;8496;6425;13330;13667;14197;16154;16716;15896;15375;15279;16092;12897;14126;13484;28;33;30
12:58:10;29.2;7841;7603;7704;3513;3838;3136;1526;1361;1466;507;556;567;230;187;256;79;91;61;9703;9876;10467;7688;6873;7104;3783;3270;3588;1405;1719;1567;940;929;936;415;461;433;12171;11728;12382;9880;10332;10233;7697;8048;7334;3522;3630;3581;1541;1415;1438;513;590;491;15904;14874;15789;11448;11037;11896;9272;9416;9432;6708;7157;7592;3415;3085;3497;1313;1458;1394;17481;16968;17724;13176;13242;12821;10764;10893;10857;8479;8596;8835;5514;6594;6417;4421;3228;3186;10620;10774;11484;18297;18880;18314;15941;15454;15673;12491;12742;12192;10613;10641;10825;7492;7540;8944;1972;469;2507;7731;8527;6438;13466;13844;13995;15911;16942;15928;15288;15255;16236;12986;13868;13504;23;27;27
13:01:10;29.2;7844;7633;7742;3468;3788;3133;1510;1339;1474;508;562;568;222;199;245;79;88;64;9700;9928;10480;7581;6862;7015;3763;3353;3605;1399;1725;1551;968;934;947;397;465;427;12258;11613;12426;9831;10226;10352;7710;8085;7316;3504;3615;3540;1553;1423;1433;511;577;497;15640;14899;15594;11449;11190;11890;9316;9521;9383;6734;7148;7572;3397;3123;3545;1311;1479;1410;17385;17055;17613;13176;13364;12626;10831;10838;10766;8518;8593;8740;5457;6694;6488;4357;3248;3209;10739;10792;11542;18380;18901;18532;16118;15523;15509;12190;12623;12229;10612;10743;10991;7454;7556;8972;1954;466;2543;7588;8472;6429;13437;13614;14188;16070;16844;16020;15317;15287;16164;12862;13891;13477;26;16;41
13:04:10;29.2;7774;7650;7638;3454;3816;3129;1506;1347;1486;504;551;556;235;206;250;76;97;79;9687;9826;10293;7618;6818;6987;3743;3296;3598;1405;1698;1531;975;919;943;404;460;436;12115;11634;12516;9930;10203;10227;7824;8129;7247;3510;3632;3610;1566;1424;1448;506;588;492;15708;14958;15666;11374;11097;11728;9335;9563;9371;6738;7088;7592;3426;3124;3475;1326;1461;1392;17512;17286;17733;13029;13398;12497;10803;10802;10966;8547;8660;8833;5456;6614;6385;4434;3266;3196;10642;10592;11609;18190;18678;18502;16045;15227;15786;12234;12709;12369;10737;10708;10850;7490;7519;8889;1975;470;2518;7723;8461;6503;13324;13979;14098;15851;16938;16071;15236;15304;15982;12852;14108;13515;21;27;29
13:07:10;29.2;7841;7717;7762;3487;3816;3126;1516;1365;1479;502;552;574;239;205;251;82;91;72;9648;9936;10432;7491;6862;7045;3705;3302;3551;1404;1741;1542;963;928;941;405;462;442;12136;11615;12523;9946;10269;10265;7764;8132;7301;3538;3660;3590;1576;1427;1432;510;585;492;15873;15065;15737;11362;11047;11888;9385;9553;9436;6782;7098;7574;3467;3085;3464;1335;1476;1401;17498;17173;17868;13214;13522;12801;10886;10719;11012;8586;8643;8802;5477;6586;6416;4451;3235;3233;10690;10831;11556;18429;19029;18481;15705;15438;15642;12275;12698;12174;10587;10865;10849;7504;7598;8963;1961;465;2516;7706;8403;6510;13258;13839;14098;16029;16830;16024;15263;15289;16088;12897;14194;13480;20;27;36
13:10:10;29.2;7843;7728;7734;3474;3821;3139;1493;1360;1465;487;553;567;242;208;253;74;91;62;9793;9816;10374;7573;6888;7071;3732;3315;3556;1410;1734;1565;977;919;944;412;457;436;12220;11663;12530;9912;10173;10160;7737;8130;7206;3531;3667;3554;1548;1422;1410;509;580;492;15773;15035;15817;11479;10931;11856;9335;9502;9553;6727;7145;7649;3413;3114;3500;1320;1472;1420;17464;17035;17699;13097;13403;12768;10865;10858;10887;8534;8572;8786;5475;6601;6442;4333;3276;3233;10615;10839;11710;18175;18990;18442;15998;15395;15811;12349;12702;12378;10582;10648;10849;7497;7615;8941;1964;477;2507;7818;8458;6513;13304;13846;14265;16139;17010;15875;15241;15375;16054;12918;14124;13609;22;28;37
13:13:10;29.2;7733;7584;7700;3488;3811;3159;1512;1344;1474;500;556;573;230;205;256;86;94;59;9583;9960;10394;7557;6840;7098;3756;3315;3583;1400;1724;1588;957;904;930;403;460;440;12292;11692;12420;9896;10213;10076;7774;8090;7190;3521;3631;3563;1572;1413;1437;513;588;497;15931;15044;15761;11439;11027;11778;9228;9520;9446;6753;7163;7668;3452;3092;3526;1338;1465;1410;17469;17037;17728;12963;13272;12798;10829;10711;10787;8540;8622;8767;5497;6671;6466;4465;3222;3203;10696;10859;11559;18218;18633;18535;15937;15617;15773;12388;12836;12207;10476;10636;10935;7673;7553;8995;1957;483;2540;7688;8459;6464;13229;13874;14193;16221;16792;15835;15355;15330;16243;13005;13912;13454;23;27;28
13:16:10;29.2;7767;7552;7708;3466;3806;3120;1534;1356;1474;514;554;568;227;199;254;73;86;64;9615;9797;10389;7469;6992;7070;3743;3349;3602;1428;1749;1546;950;914;928;405;458;429;12247;11510;12473;9892;10042;10154;7803;8139;7156;3535;3670;3586;1566;1407;1441;499;595;497;15746;15098;15861;11324;11154;11840;9264;9455;9480;6749;7093;7597;3440;3112;3524;1349;1459;1391;17171;16932;17461;13138;13211;12836;10841;10874;10829;8546;8546;8844;5476;6643;6462;4444;3245;3184;10684;10897;11568;18384;19249;18535;15997;15480;15856;12366;12788;12292;10626;10782;10792;7485;7662;8952;2005;476;2544;7816;8443;6424;13347;13680;14202;16262;16716;15911;15321;15429;15999;12940;14228;13473;25;27;35
13:19:10;29.2;7809;7623;7786;3488;3849;3212;1494;1340;1462;501;554;568;238;199;253;75;87;73;9659;9828;10432;7614;6879;7059;3789;3359;3561;1414;1720;1566;960;922;943;413;458;449;12265;11529;12513;9972;10087;10222;7752;8147;7212;3530;3648;3550;1576;1435;1446;513;584;502;15719;14673;15750;11589;10984;11759;9352;9569;9529;6716;7140;7678;3426;3101;3522;1335;1459;1392;17544;17296;17844;13394;13534;12741;10894;10880;10819;8527;8592;8790;5480;6629;6336;4481;3276;3207;10745;10850;11623;18451;18841;18481;16001;15286;15688;12275;12599;12216;10616;10723;10832;7529;7517;8897;2000;484;2518;7701;8509;6409;13240;13785;14114;16099;16853;16038;15165;15325;16128;12969;13870;13572;25;25;38
13:22:10;29.2;7734;7650;7722;3500;3806;3145;1527;1343;1467;498;549;566;238;194;251;84;94;68;9571;9801;10430;7603;6923;7018;3723;3383;3574;1398;1710;1543;961;921;930;402;461;446;12270;11614;12629;9859;10304;10286;7779;8148;7259;3512;3635;3565;1578;1424;1438;503;596;487;15701;15080;15847;11227;11084;11869;9241;9595;9510;6772;7192;7555;3387;3078;3509;1352;1490;1416;17351;17142;17538;13144;13273;12867;10933;10754;11010;8626;8619;8769;5481;6652;6476;4437;3259;3201;10686;10842;11595;18427;19089;18663;15922;15373;15761;12309;12693;12263;10671;10564;10975;7508;7589;8863;1983;477;2556;7713;8365;6539;13303;13729;14258;16154;16586;15972;15225;15289;16241;12888;14141;13584;23;27;38
13:25:10;29.2;7870;7718;7692;3509;3828;3135;1508;1353;1485;497;566;563;225;205;264;78;86;71;9623;9881;10341;7564;6857;7076;3720;3351;3608;1416;1721;1540;955;911;954;415;456;441;12154;11530;12588;9866;10192;10145;7773;8046;7299;3532;3594;3531;1574;1419;1419;510;599;508;15695;14938;15673;11396;11070;11689;9210;9527;9344;6721;7092;7656;3443;3117;3500;1324;1469;1391;17511;17255;17832;13049;13513;12726;10869;10870;10911;8593;8694;8725;5497;6685;6484;4432;3216;3176;10640;10809;11541;18196;18831;18770;15965;15449;16005;12298;12804;12327;10542;10565;11000;7487;7582;8959;1955;474;2516;7754;8588;6445;13245;13789;13969;16124;16905;16093;15411;15307;16215;12835;14023;13510;22;27;23
13:28:10;29.2;7771;7605;7690;3455;3830;3107;1496;1341;1474;506;553;563;233;201;247;76;82;71;9694;9998;10441;7572;6844;7074;3706;3363;3571;1415;1739;1555;958;906;945;415;464;437;12338;11632;12258;9921;10230;10272;7738;8165;7254;3487;3633;3612;1572;1422;1427;507;592;497;15780;14831;15716;11259;11025;11901;9269;9494;9513;6779;7145;7633;3475;3078;3495;1318;1473;1401;17438;17269;17791;13050;13455;12751;10807;11005;10879;8575;8722;8714;5473;6597;6498;4456;3274;3163;10632;10669;11531;18249;18960;18613;15982;15290;15743;12157;12707;12233;10471;10659;10808;7526;7537;8876;1966;465;2496;7788;8502;6389;13293;13825;14158;15918;16819;15826;15259;15427;16218;12911;14104;13653;29;24;20
13:31:10;29.2;7825;7697;7803;3447;3851;3149;1498;1348;1497;508;563;573;237;201;265;95;94;70;9608;9784;10389;7631;6893;7016;3709;3361;3538;1426;1732;1539;950;912;960;408;457;450;12264;11538;12437;9957;10267;10149;7706;8153;7270;3501;3622;3520;1555;1428;1436;513;590;505;15611;14882;15791;11309;11017;11755;9353;9549;9525;6696;7121;7564;3409;3125;3491;1323;1465;1408;17581;16938;17901;13123;13307;12700;11006;10915;10886;8552;8585;8687;5421;6634;6478;4445;3208;3180;10591;10845;11447;18204;18663;18247;15880;15336;15976;12289;12750;12123;10427;10786;10868;7459;7572;8894;1949;468;2547;7751;8447;6419;13338;13855;14176;16197;16861;16037;15167;15387;16085;12884;14106;13586;32;13;32
13:34:10;29.2;7745;7644;7671;3478;3822;3156;1488;1355;1473;510;558;573;245;201;261;93;93;67;9660;9869;10420;7519;6783;6986;3691;3385;3551;1424;1703;1546;946;910;948;401;462;449;12278;11575;12333;9807;10226;10162;7733;8004;7213;3505;3631;3579;1563;1403;1425;520;594;503;15846;15120;15811;11279;11157;11800;9500;9489;9482;6763;7222;7664;3462;3123;3543;1315;1472;1404;17462;16979;17585;13206;13453;12688;10849;10795;10901;8506;8571;8833;5490;6660;6552;4402;3250;3177;10530;10779;11631;18454;18996;18619;15838;15302;15678;12195;12896;12100;10439;10784;10781;7508;7561;8998;1953;479;2526;7711;8576;6552;13355;13765;14193;16045;16968;16041;15280;15141;15936;13022;14024;13281;17;22;33
13:37:10;29.2;7826;7640;7734;3475;3757;3137;1492;1335;1473;512;559;575;239;198;254;89;99;73;9730;9908;10384;7682;6818;7102;3735;3355;3559;1413;1743;1542;955;912;940;407;469;440;12211;11689;12490;9896;10209;10056;7745;8052;7302;3505;3648;3586;1588;1416;1421;518;591;495;15815;15088;15790;11234;11189;11909;9230;9535;9505;6749;7081;7577;3418;3105;3491;1321;1479;1422;17306;17276;17722;13092;13374;12828;10816;10843;10729;8474;8635;8759;5457;6545;6514;4449;3236;3219;10615;10727;11600;18269;19059;18526;15984;15612;15723;12159;12629;12187;10528;10656;10852;7494;7554;9044;1985;477;2535;7777;8439;6419;13375;13578;14181;16011;16868;15836;15160;15308;16245;12986;13923;13355;25;26;34
13:40:10;29.2;7839;7651;7631;3477;3809;3206;1517;1351;1455;498;558;580;238;199;253;91;92;73;9525;9880;10460;7571;6896;7082;3724;3399;3558;1414;1718;1538;969;904;946;415;455;443;12089;11550;12573;9917;10274;10284;7700;8129;7193;3501;3626;3567;1561;1422;1437;515;604;500;15636;14957;15844;11337;11215;11759;9379;9462;9436;6767;7044;7633;3453;3098;3512;1307;1465;1414;17513;16933;17818;12983;13299;12694;10961;10831;10836;8509;8637;8723;5445;6627;6471;4433;3204;3248;10555;10764;11452;18286;19160;18445;15921;15459;15581;12352;12698;12216;10601;10806;10799;7510;7543;8874;1969;474;2523;7727;8431;6485;13196;13922;14190;16127;16870;15973;15313;15485;16016;12789;13953;13572;19;28;32
13:43:10;29.2;7819;7551;7705;3505;3846;3147;1502;1363;1464;505;556;575;235;197;256;85;97;65;9634;9926;10302;7495;6887;7026;3788;3327;3580;1415;1728;1562;968;908;940;412;464;442;12299;11553;12559;9858;10129;10209;7644;8120;7282;3501;3665;3532;1583;1429;1434;513;599;493;15818;15017;15756;11322;11153;11954;9255;9383;9398;6762;7173;7640;3470;3134;3521;1327;1490;1420;17528;17149;17740;13087;13271;12668;10942;10845;10887;8435;8575;8836;5461;6581;6510;4391;3242;3182;10719;10779;11641;18410;19009;18459;16041;15386;15809;12305;12689;12263;10521;10832;10800;7512;7570;8868;1948;482;2526;7681;8439;6464;13406;13575;14117;16168;16749;15922;15097;15303;16049;12897;14111;13441;24;20;34
13:46:10;29.2;7861;7575;7737;3448;3831;3166;1499;1344;1461;503;559;565;238;198;255;84;90;69;9735;9950;10262;7424;6871;7135;3699;3323;3566;1395;1741;1527;968;920;935;406;462;439;12310;11548;12485;9992;10119;10116;7770;8192;7185;3551;3564;3570;1572;1434;1444;520;602;499;15783;14872;15617;11408;11074;11888;9283;9507;9380;6758;7037;7545;3406;3109;3504;1331;1474;1421;17376;17089;17793;13017;13267;12650;11002;10671;10927;8666;8603;8688;5499;6643;6452;4427;3248;3205;10670;10772;11608;18374;18949;18604;15885;15364;15641;12288;12710;12126;10526;10707;10822;7420;7548;8865;1967;479;2549;7696;8375;6456;13413;13693;14207;16118;16786;15912;15301;15389;16253;12892;13972;13446;28;20;35
13:49:10;29.2;7750;7549;7753;3521;3847;3131;1510;1351;1457;501;577;574;235;203;258;91;92;77;9604;9993;10370;7531;6851;6998;3745;3323;3564;1418;1714;1537;959;917;952;409;458;440;12237;11533;12407;9832;10121;10293;7759;8220;7217;3497;3658;3568;1548;1428;1433;522;579;495;15888;14875;15563;11390;11124;11910;9310;9497;9346;6737;7172;7692;3442;3110;3517;1329;1481;1417;17389;16928;17714;13137;13322;12712;10963;10807;10774;8679;8591;8840;5465;6610;6454;4368;3240;3174;10549;10653;11661;18298;18975;18718;15844;15427;15827;12202;12882;12310;10511;10781;10781;7400;7476;8894;1974;472;2559;7695;8445;6422;13351;13726;14078;16049;16767;16139;15244;15346;16048;12919;14047;13546;21;19;19
13:52:10;29.2;7819;7615;7664;3449;3837;3143;1526;1349;1468;500;556;583;238;204;264;81;98;76;9646;9813;10419;7624;6824;7049;3742;3362;3557;1413;1726;1534;956;914;935;410;461;426;12271;11673;12307;9953;10225;10275;7761;8138;7281;3489;3605;3578;1576;1424;1435;519;591;492;15654;14941;15893;11324;11180;11874;9351;9507;9463;6753;7013;7697;3435;3117;3509;1329;1433;1409;17454;17082;17639;13048;13418;12819;10832;10809;10817;8577;8623;8714;5460;6643;6459;4410;3248;3173;10569;10792;11640;18399;18781;18529;15828;15424;15919;12175;12773;12163;10647;10758;10924;7493;7580;8915;1977;482;2537;7687;8419;6436;13457;13778;13906;16096;16755;15947;15290;15521;16230;12935;14026;13504;19;24;25
13:55:10;29.2;7689;7563;7686;3482;3792;3126;1488;1347;1488;502;567;571;239;202;258;82;87;63;9669;9787;10404;7608;6903;7038;3772;3332;3584;1402;1714;1558;959;912;933;404;475;444;12304;11543;12387;9876;10199;10292;7734;8191;7321;3535;3611;3629;1569;1422;1430;518;581;495;15794;14970;15695;11418;11042;11798;9354;9497;9433;6697;7120;7718;3444;3108;3507;1340;1457;1394;17382;16883;17718;13073;13456;12718;10906;10913;10823;8621;8529;8847;5462;6655;6424;4427;3252;3174;10730;10643;11640;18148;18902;18568;15959;15383;15847;12197;12663;12274;10573;10842;10862;7488;7552;8899;1961;475;2538;7682;8544;6468;13366;13705;14039;15976;16757;15964;15145;15308;16045;13005;14169;13547;26;18;29
13:58:10;29.2;7801;7622;7708;3467;3855;3112;1523;1343;1472;519;556;578;236;215;253;88;87;67;9653;9925;10456;7631;6837;7145;3759;3343;3562;1407;1716;1539;956;924;946;415;467;435;12242;11552;12457;9854;10071;10164;7679;8184;7232;3484;3638;3565;1597;1417;1465;520;602;508;15704;15000;15596;11394;11163;11850;9334;9490;9454;6712;7061;7591;3464;3098;3482;1315;1447;1409;17798;17004;17602;13080;13193;12667;10970;10767;10777;8521;8516;8816;5428;6622;6440;4415;3290;3196;10729;10754;11705;18432;18963;18401;15873;15406;15844;12120;12576;12273;10648;10798;10950;7375;7537;9010;1947;476;2504;7658;8476;6398;13284;13824;14205;16020;16833;15956;15366;15308;16127;12981;13919;13269;25;25;33
14:01:10;29.2;7732;7645;7610;3463;3819;3135;1523;1339;1493;506;550;569;234;204;260;89;88;72;9657;9878;10404;7639;6861;7068;3756;3344;3611;1415;1720;1533;965;919;936;419;462;442;12115;11549;12473;9913;10182;10268;7681;8082;7250;3554;3643;3617;1582;1411;1409;513;583;499;15847;14854;15803;11333;11125;11899;9324;9442;9460;6739;7261;7541;3462;3128;3492;1338;1468;1407;17533;17103;17666;12949;13540;12850;10931;10775;10738;8604;8644;8821;5499;6627;6500;4485;3245;3202;10679;10927;11612;18208;18656;18421;15826;15536;15732;12269;12838;12399;10590;10815;10905;7492;7575;8957;1977;476;2531;7723;8417;6470;13367;13789;14115;16131;16737;15966;15332;15436;16265;13003;13991;13362;37;27;35
14:04:10;29.2;7815;7655;7661;3498;3835;3116;1494;1345;1469;510;561;563;233;196;259;92;81;78;9637;9893;10271;7612;6919;7100;3781;3382;3553;1401;1728;1540;963;914;942;407;462;445;12290;11631;12456;9833;10195;10210;7637;8145;7237;3517;3609;3574;1575;1434;1421;514;594;492;16001;14992;15769;11315;11032;11747;9202;9436;9485;6668;7045;7602;3457;3089;3486;1331;1472;1415;17352;17008;17686;13208;13266;12703;10924;10838;10906;8489;8495;8820;5431;6570;6525;4387;3248;3198;10638;10774;11411;18343;18770;18361;15803;15488;15432;12131;12534;12225;10582;10670;10900;7546;7552;9009;1965;469;2503;7695;8523;6418;13334;13639;14058;15919;16774;15934;15379;15340;16045;12978;14065;13543;17;14;40
14:07:10;29.2;7804;7638;7724;3459;3818;3112;1504;1349;1452;501;563;568;232;204;253;84;90;68;9554;9829;10376;7593;6740;7059;3766;3385;3577;1410;1734;1552;941;906;944;417;451;442;12144;11606;12460;9902;10076;10191;7725;8055;7195;3488;3617;3607;1574;1419;1416;509;606;502;15720;14933;15653;11462;11104;11749;9276;9394;9464;6777;7137;7645;3407;3085;3544;1312;1471;1398;17516;17178;17831;13342;13463;12666;10827;10844;10802;8600;8553;8684;5526;6594;6494;4425;3231;3238;10708;10795;11464;18269;19018;18485;15837;15229;15737;12207;12686;12156;10616;10689;10872;7507;7550;8981;1963;470;2523;7829;8497;6417;13261;13696;14326;16144;16778;16048;15180;15412;16011;12902;13928;13531;19;18;29
14:10:10;29.2;7825;7638;7682;3465;3831;3147;1493;1337;1466;499;581;575;229;198;247;92;92;69;9640;9862;10389;7570;6866;7016;3730;3375;3587;1404;1708;1561;956;907;950;409;463;432;12244;11521;12482;9802;10246;10150;7646;8095;7268;3474;3639;3577;1565;1404;1420;506;598;509;15658;14838;15603;11354;11032;11779;9288;9499;9504;6706;7097;7594;3417;3149;3473;1331;1443;1403;17568;16976;17775;13212;13225;12670;10882;10880;10787;8627;8591;8740;5456;6581;6405;4441;3311;3185;10676;10823;11739;18365;18749;18452;15793;15471;15853;12154;12714;12345;10661;10765;10908;7611;7598;8988;1956;475;2489;7793;8527;6511;13349;13919;14099;16246;16657;16031;15357;15257;16050;13042;14058;13405;26;30;27
14:13:10;29.2;7799;7553;7694;3514;3842;3163;1509;1346;1497;509;557;575;235;201;261;84;94;71;9653;9881;10224;7542;6804;7080;3716;3325;3534;1412;1715;1553;966;915;944;397;450;439;12181;11687;12242;9720;10211;10255;7699;8074;7212;3497;3647;3518;1561;1417;1423;510;605;491;15567;14933;15677;11339;11017;11658;9244;9578;9417;6703;7178;7678;3435;3125;3492;1333;1447;1406;17520;16941;17697;13231;13399;12807;10889;10883;10946;8538;8657;8774;5483;6631;6440;4409;3257;3176;10681;10791;11638;18282;18924;18389;15945;15649;15758;12205;12574;12231;10600;10695;10862;7525;7590;8896;1948;495;2524;7726;8446;6405;13337;13731;14112;16252;16724;16061;15266;15450;16026;12923;13945;13347;17;32;36
14:16:10;29.2;7783;7637;7617;3488;3805;3117;1503;1375;1446;508;547;582;233;204;249;88;84;67;9645;9917;10401;7596;6903;7062;3748;3389;3578;1404;1716;1566;943;912;951;404;470;446;12288;11573;12389;9966;10072;10298;7710;8168;7299;3503;3642;3572;1572;1419;1430;511;596;510;15920;15005;15597;11426;11149;11863;9327;9445;9393;6696;7058;7655;3412;3075;3511;1342;1467;1392;17579;17021;17648;13228;13256;12742;10811;10801;10897;8587;8560;8717;5520;6606;6381;4383;3248;3161;10633;10836;11446;18437;19017;18647;16012;15296;15640;12290;12746;12212;10556;10826;10757;7461;7557;8890;1955;470;2521;7746;8457;6337;13155;13640;14123;16092;16688;16099;15350;15386;15849;12768;14047;13570;20;29;27
14:19:10;29.2;7821;7666;7717;3482;3805;3123;1485;1336;1468;514;573;572;236;203;245;85;91;75;9610;9938;10280;7491;6877;6968;3735;3360;3563;1421;1742;1528;960;900;936;420;459;440;12354;11493;12506;9844;10206;10245;7793;8073;7229;3509;3586;3558;1601;1430;1429;512;595;500;15577;14803;15786;11312;10981;11869;9276;9496;9544;6771;7113;7593;3436;3118;3506;1333;1451;1413;17336;16988;17788;13191;13386;12779;10819;10800;10820;8504;8638;8785;5543;6649;6512;4422;3204;3193;10718;10777;11494;18544;19031;18492;15956;15383;15866;12317;12711;12259;10519;10778;10894;7562;7587;8890;1934;486;2488;7670;8485;6454;13250;13613;14291;16068;16792;15893;15345;15493;16066;12955;14003;13462;21;25;36
14:22:10;29.2;7754;7629;7616;3449;3792;3111;1505;1346;1468;506;563;570;235;200;254;81;98;78;9509;9841;10314;7633;6838;7066;3722;3393;3536;1412;1729;1534;954;933;938;399;462;447;12248;11652;12309;9872;10138;10211;7721;8149;7335;3526;3602;3602;1578;1438;1420;520;595;502;15867;14741;15644;11355;10956;11807;9216;9545;9469;6707;7124;7755;3438;3084;3508;1343;1445;1408;17543;17027;17710;13196;13312;12658;10976;10811;10835;8639;8614;8739;5497;6584;6472;4381;3224;3175;10753;10772;11459;18327;18876;18769;15793;15545;15653;12072;12713;12333;10562;10782;10835;7534;7571;8868;1967;486;2540;7754;8429;6350;13457;13526;14161;16043;16989;15913;15402;15338;16012;13072;13979;13511;22;26;38
14:25:10;29.1;7777;7656;7708;3494;3868;3117;1493;1348;1476;503;552;570;227;201;257;86;87;65;9656;9852;10488;7580;6850;7021;3743;3361;3573;1403;1745;1560;957;908;945;412;456;447;12161;11618;12554;9779;10156;10251;7683;7956;7193;3496;3597;3583;1558;1435;1429;505;590;489;15618;15036;15617;11380;11130;11687;9292;9469;9517;6833;7119;7590;3418;3137;3482;1327;1453;1412;17571;17105;17686;13317;13337;12614;10840;10931;10837;8526;8593;8698;5547;6596;6391;4399;3259;3185;10608;10936;11509;18484;18826;18645;15904;15304;15657;12380;12766;12202;10544;10704;10932;7520;7533;8930;1963;480;2519;7736;8433;6444;13382;13575;14219;16274;16678;15971;15091;15310;16102;12884;14133;13524;25;25;33
14:28:10;29.2;7730;7523;7696;3499;3838;3168;1505;1351;1448;513;562;571;236;201;257;83;93;51;9560;9785;10396;7524;6863;7064;3682;3350;3586;1414;1717;1549;941;923;929;399;462;442;12221;11610;12284;9917;10215;10164;7763;8118;7219;3497;3628;3590;1580;1423;1449;524;594;494;16037;14817;15695;11376;11124;11787;9267;9585;9524;6737;7097;7568;3432;3097;3493;1320;1463;1410;17437;17150;17690;13114;13325;12732;10758;10760;10896;8588;8538;8710;5480;6563;6422;4418;3225;3177;10813;10875;11640;18208;18924;18441;15869;15354;15612;12139;12768;12089;10666;10723;10771;7414;7476;8848;1945;481;2493;7702;8461;6514;13306;13718;14211;16117;16920;15927;15153;15267;16000;12945;13960;13395;23;28;26
14:31:10;29.2;7736;7579;7655;3459;3874;3143;1508;1342;1466;510;567;566;237;201;254;81;89;71;9814;9979;10307;7548;6829;7088;3747;3318;3564;1397;1726;1539;961;917;950;407;467;455;12228;11591;12403;9806;10190;10234;7728;8013;7237;3564;3595;3536;1574;1421;1421;508;589;501;15775;14966;15854;11370;10890;11919;9381;9423;9602;6783;7114;7638;3466;3136;3523;1326;1480;1413;17449;17192;17826;12960;13321;12579;10906;10827;10826;8560;8752;8760;5477;6607;6432;4410;3247;3186;10640;10856;11567;18493;19124;18340;15781;15409;16004;12281;12854;12367;10643;10691;10797;7486;7608;8923;1984;473;2528;7704;8379;6397;13338;13770;14070;15971;17134;15880;15295;15472;16101;13000;14123;13432;28;24;28
14:34:10;29.2;7624;7629;7719;3535;3836;3147;1492;1346;1463;504;563;579;237;206;258;85;85;77;9520;9846;10290;7581;6815;6994;3737;3324;3563;1410;1729;1535;964;934;939;412;465;450;12251;11676;12480;9832;10173;10140;7752;8170;7298;3517;3614;3544;1578;1417;1431;507;591;499;15871;14877;15889;11165;10992;11840;9377;9535;9475;6695;7069;7646;3399;3119;3520;1326;1454;1409;17423;17016;17449;13044;13367;12867;10879;10833;10835;8481;8558;8796;5467;6579;6396;4444;3247;3154;10655;10746;11569;18428;18882;18501;15980;15427;15690;12253;12688;12143;10410;10752;10858;7408;7583;8845;1965;478;2517;7704;8392;6435;13226;13646;14131;15994;16794;16008;15354;15312;16057;12844;13969;13401;31;18;39
14:37:10;29.2;7714;7467;7691;3483;3790;3151;1493;1327;1450;501;570;571;235;196;262;72;91;65;9577;9814;10473;7584;6797;6985;3712;3331;3591;1399;1725;1548;962;914;946;414;460;438;12187;11623;12336;9715;10128;10172;7763;8079;7213;3514;3599;3608;1574;1428;1434;514;589;503;15929;14793;15779;11324;10981;11755;9269;9462;9489;6738;7119;7673;3430;3149;3514;1350;1470;1411;17435;17049;17618;13107;13283;12639;10947;10853;10962;8465;8636;8743;5464;6729;6466;4364;3269;3197;10818;10807;11629;18210;18844;18529;15873;15365;15829;12169;12797;12226;10461;10653;10798;7478;7452;8994;1967;467;2485;7655;8439;6450;13424;13736;14174;15921;16894;15988;15149;15363;15987;12932;14146;13515;20;19;40
14:40:10;29.2;7717;7668;7674;3458;3856;3140;1498;1346;1472;515;564;576;236;206;260;87;89;83;9595;9826;10339;7561;6831;7148;3738;3312;3602;1406;1724;1531;954;928;931;419;461;445;12215;11517;12528;9957;10168;10152;7670;8100;7233;3480;3638;3532;1556;1427;1430;522;592;508;15761;14922;15660;11240;10947;11802;9294;9475;9356;6771;7078;7593;3420;3122;3510;1322;1443;1428;17457;17020;17603;13183;13269;12660;10954;10825;10806;8482;8620;8845;5408;6580;6483;4413;3244;3226;10637;10710;11549;18404;18866;18466;15981;15441;15873;12393;12873;12267;10572;10700;10820;7389;7582;9034;1968;479;2533;7736;8403;6389;13312;13792;14023;16193;16840;15700;15446;15362;15867;12926;14191;13526;20;17;32
14:43:10;29.2;7783;7537;7771;3453;3845;3154;1488;1352;1468;506;570;571;235;196;251;89;97;71;9695;9811;10191;7539;6780;7067;3715;3394;3601;1411;1729;1556;962;909;941;416;451;448;12296;11649;12489;9767;10091;10215;7720;8055;7259;3540;3603;3561;1576;1432;1426;518;606;506;15855;14906;15937;11303;10990;11921;9332;9606;9474;6764;7086;7705;3403;3102;3496;1339;1464;1389;17576;17015;17612;13154;13423;12673;10835;10786;10877;8612;8628;8638;5448;6567;6457;4409;3294;3199;10526;10880;11681;18285;18803;18525;15854;15333;15681;12132;12749;12187;10469;10669;10854;7524;7546;8880;1945;472;2508;7763;8481;6416;13179;13834;14102;15928;16658;15824;15205;15346;16007;12959;14115;13477;23;27;29
14:46:10;29.2;7748;7658;7658;3447;3850;3131;1508;1350;1469;508;560;589;230;207;263;90;94;62;9683;9796;10409;7515;6872;7103;3751;3371;3541;1427;1728;1560;951;904;932;409;464;456;12191;11409;12408;9803;10079;10118;7750;8135;7186;3525;3636;3595;1562;1405;1433;512;602;501;15587;14823;15743;11346;10904;11890;9301;9498;9444;6763;7123;7621;3437;3113;3507;1339;1465;1403;17661;16890;17531;13087;13049;12743;10953;10699;10789;8401;8689;8826;5434;6674;6478;4416;3255;3208;10648;10823;11658;18229;19054;18518;16016;15217;15787;12226;12838;12160;10617;10670;10842;7555;7513;8840;1947;483;2512;7583;8427;6467;13207;13880;14063;16138;16863;15924;15148;15402;16221;12980;13925;13670;19;29;33
14:49:10;29.2;7672;7520;7622;3473;3793;3111;1498;1328;1468;520;557;583;238;199;249;83;99;80;9572;9856;10373;7588;6805;6955;3765;3347;3546;1420;1728;1542;962;898;944;409;463;442;12222;11527;12341;9912;10285;10180;7715;8066;7270;3517;3599;3590;1570;1417;1443;521;593;506;15959;15039;15816;11248;11084;11793;9206;9520;9509;6787;7156;7576;3412;3097;3528;1335;1466;1402;17389;17022;17696;12922;13284;12739;10817;10800;10821;8537;8527;8792;5488;6618;6491;4386;3272;3190;10702;10831;11549;18393;18936;18534;16122;15542;15867;12047;12666;12212;10518;10609;10899;7502;7571;8925;1945;474;2508;7674;8593;6477;13374;13703;14108;16093;16933;15808;15369;15377;16260;12905;14105;13440;14;29;41
14:52:10;29.2;7814;7643;7677;3425;3864;3180;1514;1351;1465;500;559;575;242;190;256;85;93;63;9495;9839;10397;7563;6891;7051;3734;3356;3618;1410;1729;1515;962;908;944;425;463;443;12230;11675;12556;9797;10171;10030;7643;8073;7295;3540;3628;3588;1554;1428;1441;519;596;500;15749;14840;15588;11318;10974;11698;9287;9458;9385;6745;7103;7560;3432;3141;3532;1346;1452;1409;17498;17139;17806;13159;13193;12644;10925;10898;10874;8534;8611;8705;5426;6573;6490;4409;3241;3213;10570;10730;11470;18256;18895;18452;15921;15339;15868;12322;12634;12137;10464;10820;10711;7476;7525;8862;1998;469;2492;7654;8531;6352;13177;13829;14085;16241;16580;16014;15304;15327;15862;12952;14124;13523;25;17;31
14:55:10;29.2;7769;7681;7715;3441;3782;3135;1489;1357;1489;505;573;565;229;203;268;88;97;72;9682;9698;10311;7405;6908;7084;3755;3328;3523;1384;1733;1535;947;913;934;411;474;445;12257;11481;12348;9913;10013;10178;7731;8044;7309;3499;3616;3573;1571;1423;1430;515;597;501;15892;14872;15807;11226;11147;11650;9225;9567;9469;6722;7125;7692;3407;3073;3506;1328;1492;1409;17437;17082;17912;13066;13215;12818;11041;10717;10921;8540;8651;8708;5492;6587;6476;4426;3282;3193;10693;10804;11546;18633;18851;18412;15837;15536;15720;12261;12639;12308;10481;10648;10949;7442;7521;8973;1968;484;2509;7742;8408;6311;13258;13650;14277;16053;16711;15998;15379;15380;16258;12961;14006;13588;21;29;33
14:58:10;29.2;7750;7613;7742;3432;3860;3222;1509;1346;1486;494;556;590;224;208;258;76;90;72;9635;9858;10412;7568;6879;7111;3672;3345;3598;1411;1709;1544;957;923;940;411;460;447;12223;11563;12417;9888;10255;10220;7712;8076;7292;3471;3645;3586;1576;1419;1424;517;607;509;15793;14974;15740;11360;11062;11706;9314;9507;9445;6755;7073;7544;3416;3130;3511;1335;1461;1410;17651;17162;17610;13067;13221;12399;10804;10788;10870;8515;8599;8656;5546;6607;6479;4417;3270;3205;10652;10809;11652;18288;19000;18427;15954;15304;15647;12198;12669;12135;10511;10678;10906;7446;7544;8857;1968;477;2488;7703;8408;6480;13417;13688;14271;16205;16825;15903;15229;15382;16227;12909;14025;13539;22;21;36
15:01:10;29.2;7800;7597;7791;3461;3807;3118;1503;1355;1480;514;570;572;237;202;260;79;97;70;9468;9839;10366;7501;6822;7017;3734;3333;3564;1412;1720;1546;974;925;937;410;457;445;12075;11568;12386;9858;10099;10246;7647;8076;7190;3510;3617;3556;1567;1431;1439;515;591;514;15651;14822;15577;11483;10903;11759;9259;9450;9499;6691;7104;7610;3467;3131;3515;1322;1447;1391;17475;17173;17711;12991;13333;12745;10958;10751;10833;8490;8560;8766;5449;6567;6395;4422;3272;3190;10640;10872;11615;18381;18875;18510;15769;15390;15587;12165;12705;12249;10451;10742;10845;7481;7448;8854;1949;480;2501;7697;8302;6484;13422;13790;14209;16020;16943;15906;15215;15196;16140;12902;14145;13436;18;31;30
15:04:10;29.2;7760;7570;7686;3456;3804;3123;1499;1348;1474;507;552;580;236;204;241;89;88;59;9559;9810;10334;7503;6780;7020;3796;3359;3548;1422;1727;1557;956;912;946;405;458;453;12154;11684;12315;9872;10160;10103;7655;8104;7174;3537;3606;3560;1570;1413;1417;507;589;495;15634;15032;15742;11187;11070;11738;9270;9575;9468;6717;7212;7638;3436;3110;3471;1334;1455;1406;17337;17133;17903;13095;13269;12672;10858;10793;10743;8583;8581;8797;5462;6644;6496;4384;3233;3170;10705;10895;11590;18310;18791;18563;15787;15358;15798;12244;12762;12231;10662;10749;10864;7498;7422;8827;1964;487;2530;7617;8528;6402;13311;13729;13991;16021;16844;16011;15234;15276;16106;12888;14069;13541;33;16;23
15:07:10;29.2;7823;7626;7697;3447;3769;3129;1524;1350;1463;507;567;574;239;202;260;88;91;77;9561;9775;10329;7521;6802;7091;3738;3319;3578;1402;1725;1517;971;921;925;401;466;441;12368;11609;12299;9790;10279;10213;7740;8171;7285;3488;3636;3571;1549;1413;1432;513;588;504;15749;14741;15673;11421;11045;11698;9242;9465;9387;6729;7094;7674;3465;3080;3516;1331;1468;1405;17419;16841;17897;13078;13176;12684;10912;10798;10861;8714;8605;8698;5510;6669;6381;4440;3255;3191;10694;10799;11485;18356;18841;18463;15832;15575;15751;12211;12505;12106;10565;10749;10993;7468;7603;8827;1974;475;2523;7782;8481;6480;13352;13848;14181;16009;16977;16119;15406;15415;16024;12924;14144;13562;23;28;35
15:10:10;29.1;7700;7558;7673;3472;3884;3138;1498;1340;1462;494;552;585;235;213;256;90;99;71;9434;9828;10266;7595;6811;6995;3720;3386;3562;1395;1715;1533;962;907;933;403;466;452;12146;11533;12295;9858;10113;10132;7546;8129;7208;3487;3635;3537;1572;1434;1440;515;590;503;15666;14906;15582;11445;11008;11833;9259;9488;9415;6713;7120;7585;3439;3081;3505;1348;1466;1419;17590;17009;17685;13074;13215;12573;10940;10930;10751;8547;8594;8644;5470;6592;6486;4449;3225;3211;10675;10852;11475;18140;18727;18576;15994;15469;15748;12315;12633;12183;10384;10661;10854;7465;7609;8992;1970;482;2497;7733;8371;6456;13286;13858;14063;16236;16953;15816;15404;15339;16202;13211;14139;13513;20;23;34
15:13:10;29.2;7751;7583;7664;3497;3834;3143;1496;1351;1474;505;556;581;245;207;258;87;89;69;9611;9805;10331;7613;6869;7037;3752;3312;3620;1402;1730;1548;961;923;941;411;459;451;12174;11615;12379;9810;10191;10201;7652;8063;7223;3534;3614;3492;1578;1409;1429;517;587;496;15779;14930;15679;11308;11029;11798;9268;9425;9453;6675;7025;7775;3458;3096;3501;1330;1473;1422;17393;17150;17614;13061;13265;12764;10808;10865;10849;8570;8584;8752;5521;6578;6390;4377;3204;3191;10610;10736;11623;18215;18892;18600;15975;15344;15627;12165;12817;12239;10478;10719;10775;7429;7537;8897;1983;486;2527;7682;8465;6410;13464;13759;14114;16123;16800;15940;15230;15434;16051;13089;13986;13526;24;16;25
15:16:10;29.2;7734;7540;7682;3475;3823;3116;1511;1356;1465;509;551;582;227;212;255;85;93;70;9498;9890;10295;7507;6822;7057;3727;3342;3594;1416;1720;1538;969;919;926;408;455;434;12202;11521;12461;9830;10110;10101;7698;8148;7206;3493;3594;3538;1569;1402;1428;512;586;505;15668;14892;15811;11282;10904;11867;9267;9518;9404;6695;6997;7584;3476;3059;3491;1333;1467;1412;17485;17128;17917;13055;13455;12651;10858;10910;10834;8525;8572;8726;5510;6620;6478;4380;3257;3187;10732;10780;11508;18304;18917;18190;15964;15359;15728;12216;12518;12150;10594;10605;10868;7515;7567;8834;1946;462;2490;7656;8416;6424;13476;13775;14195;15940;16651;15976;15303;15365;15815;13038;14097;13418;24;29;37
15:19:10;29.2;7824;7568;7662;3471;3813;3115;1504;1372;1488;497;556;600;231;207;256;85;87;72;9673;9878;10413;7520;6798;7031;3703;3316;3578;1413;1720;1528;964;915;942;413;458;440;12213;11409;12329;9758;10174;10140;7667;8076;7226;3487;3631;3566;1555;1398;1441;522;601;510;15519;14990;15606;11360;11050;11769;9292;9471;9394;6647;7120;7674;3425;3112;3494;1339;1462;1414;17543;17046;17678;13092;13438;12582;10712;10745;10852;8607;8710;8866;5466;6608;6416;4434;3235;3188;10587;10781;11550;18346;18679;18527;15799;15412;15827;12348;12700;12140;10630;10777;10849;7379;7487;9042;1934;468;2480;7692;8436;6427;13244;13941;14127;15973;17061;15811;15268;15363;16120;12982;13985;13375;24;28;33
15:22:10;29.2;7811;7627;7693;3469;3833;3120;1499;1348;1469;495;560;580;245;215;248;83;87;55;9539;9847;10362;7537;6869;7016;3739;3328;3569;1400;1716;1533;944;912;944;416;455;448;12044;11583;12256;9833;10201;10231;7707;8189;7232;3541;3637;3520;1560;1399;1447;509;605;506;15633;14725;15729;11238;11118;11708;9289;9467;9433;6728;7069;7568;3410;3093;3509;1321;1467;1400;17610;16949;17576;13099;13273;12655;10900;10860;10759;8543;8592;8757;5422;6677;6486;4420;3250;3199;10790;10733;11522;18292;18918;18490;15890;15359;15733;12213;12724;12215;10618;10624;10844;7491;7502;8874;1935;475;2521;7725;8379;6440;13185;13848;14082;16088;16876;15836;15320;15468;16186;12871;14073;13542;23;15;28
15:25:10;29.2;7768;7538;7745;3463;3798;3147;1496;1346;1455;505;558;568;233;198;269;91;92;77;9511;9843;10302;7510;6842;7017;3725;3312;3579;1425;1729;1544;945;932;937;412;466;448;12134;11610;12419;9857;10119;10155;7595;8150;7298;3511;3638;3540;1567;1421;1441;512;596;492;15646;14870;15822;11264;11111;11838;9252;9481;9451;6707;7133;7617;3446;3131;3510;1337;1471;1402;17253;16961;17892;13038;13246;12824;10892;10704;10724;8466;8615;8783;5520;6635;6516;4417;3288;3178;10709;10804;11436;18229;18925;18337;15672;15416;15696;12187;12786;12268;10547;10678;10898;7491;7646;8794;1946;468;2482;7750;8450;6479;13185;13751;14137;15839;16679;15813;15298;15319;16008;13012;14096;13511;22;28;34
15:28:10;29.2;7603;7650;7655;3489;3841;3176;1507;1328;1467;505;566;581;230;211;260;83;85;72;9573;9714;10305;7563;6855;7095;3749;3344;3548;1378;1726;1539;949;925;923;418;462;441;12137;11475;12436;9788;10207;10274;7609;8102;7234;3464;3638;3586;1561;1426;1428;521;586;497;15710;14892;15799;11477;10982;11784;9305;9561;9397;6628;7067;7605;3382;3145;3504;1317;1455;1397;17469;17053;17732;13090;13071;12654;10875;10657;10838;8388;8498;8742;5480;6609;6407;4353;3257;3221;10640;10844;11507;18367;18531;18369;15859;15358;15793;12230;12634;12237;10531;10742;10899;7354;7482;8822;1963;465;2494;7712;8470;6412;13335;13779;14080;16056;16848;16088;15232;15409;16073;13068;14020;13386;23;24;38
15:31:10;29.2;7795;7412;7683;3413;3785;3132;1522;1350;1476;505;557;587;239;197;259;96;89;69;9544;9895;10326;7496;6817;7060;3747;3366;3559;1391;1714;1558;956;915;945;415;458;443;12169;11558;12378;9732;10241;10035;7696;7949;7252;3542;3659;3562;1591;1428;1445;521;586;508;15699;14949;15672;11462;11046;11763;9180;9518;9475;6756;7118;7631;3425;3072;3491;1321;1472;1384;17721;16950;17694;13165;13266;12767;10778;10755;10813;8524;8554;8722;5456;6588;6464;4395;3284;3179;10568;10777;11666;18354;18769;18333;15955;15501;15792;12063;12611;12213;10521;10743;10782;7525;7545;8963;1965;478;2513;7744;8443;6428;13239;13802;13987;16116;16761;15852;15470;15463;16049;12995;14060;13490;22;22;34
15:34:10;29.2;7678;7628;7656;3447;3791;3137;1493;1348;1489;509;546;574;239;200;264;84;90;66;9579;9800;10280;7437;6820;7025;3685;3339;3565;1410;1702;1561;962;914;934;403;453;444;12104;11512;12404;9981;10176;10128;7689;8047;7251;3510;3638;3559;1581;1418;1439;515;597;496;15826;14889;15749;11396;11169;11900;9216;9593;9408;6614;7092;7599;3461;3105;3523;1337;1447;1389;17512;17172;17453;13070;13180;12708;10834;10725;10785;8413;8589;8707;5440;6664;6424;4373;3265;3204;10655;10737;11646;18405;18853;18569;15772;15306;15964;12139;12574;12229;10640;10661;11060;7499;7454;8905;1945;474;2511;7614;8452;6444;13367;13701;14140;15995;16689;15899;15214;15361;16159;13095;14063;13406;16;35;28
15:37:10;29.2;7772;7487;7704;3443;3817;3117;1513;1341;1472;494;552;577;241;204;251;83;85;68;9664;9800;10224;7373;6781;6974;3751;3306;3575;1413;1732;1556;950;901;912;416;463;443;12214;11614;12292;9957;10168;10082;7696;8147;7198;3479;3602;3565;1577;1421;1399;516;591;500;15658;14868;15784;11321;10909;11805;9239;9577;9404;6729;7105;7641;3453;3080;3484;1330;1465;1395;17311;17092;17663;13116;13280;12710;10963;10806;10738;8487;8640;8710;5463;6625;6521;4442;3251;3180;10543;10772;11556;18423;18914;18437;15689;15401;15724;12215;12573;12270;10537;10517;10784;7429;7581;8880;1942;474;2502;7721;8367;6441;13327;13762;14040;16258;16819;15873;15148;15503;16091;12887;14211;13428;19;29;32
15:40:10;29.2;7782;7525;7566;3395;3901;3115;1487;1344;1461;499;562;584;243;202;258;90;96;69;9537;9791;10417;7553;6838;7091;3739;3315;3583;1420;1704;1546;956;920;934;425;465;454;12191;11508;12432;9777;10245;10194;7738;8153;7162;3523;3591;3624;1569;1429;1442;520;594;506;15555;14886;15729;11405;10929;11671;9305;9420;9416;6712;7082;7627;3419;3103;3489;1323;1472;1392;17532;17146;17518;13114;13308;12495;10922;10782;10882;8630;8576;8773;5403;6594;6449;4404;3244;3202;10787;10710;11540;18151;18737;18586;15844;15352;15540;12141;12682;12328;10522;10597;10937;7541;7521;9004;1950;478;2501;7626;8491;6483;13321;13677;14185;16210;16905;16094;15174;15356;16019;12966;14031;13504;26;18;24
15:43:10;29.2;7733;7499;7538;3484;3771;3143;1484;1361;1458;501;562;597;233;203;259;79;83;66;9634;9832;10330;7541;6739;7000;3732;3375;3560;1396;1720;1543;951;926;921;410;460;445;12086;11536;12114;9823;10223;10265;7646;8045;7213;3546;3629;3561;1575;1419;1441;518;590;505;15555;14819;15710;11369;11218;11822;9207;9470;9423;6788;7133;7633;3429;3119;3476;1354;1470;1395;17507;17092;17633;13075;13281;12603;10954;10742;10787;8541;8489;8781;5441;6657;6467;4414;3244;3225;10725;10799;11509;18363;18907;18586;15784;15482;15796;12212;12682;12152;10481;10508;10813;7485;7538;8889;1954;481;2470;7633;8394;6456;13323;13583;14189;15916;16917;15885;15375;15270;16141;12885;14025;13416;20;18;38
15:46:10;29.2;7731;7609;7756;3478;3838;3135;1494;1336;1460;505;567;563;235;196;249;81;90;72;9587;9793;10420;7515;6879;6960;3768;3343;3604;1408;1728;1553;964;925;943;411;474;440;12154;11518;12232;9905;10131;10232;7626;8015;7207;3478;3606;3554;1599;1419;1432;509;594;497;15709;14797;15682;11401;10973;11789;9236;9491;9402;6708;7061;7658;3399;3090;3529;1315;1461;1407;17600;17097;17669;12920;13152;12655;10840;10776;10836;8510;8593;8757;5466;6498;6366;4410;3271;3217;10747;10616;11444;18379;18768;18351;15839;15275;15628;12278;12561;12277;10641;10653;10832;7529;7494;8875;1960;476;2483;7718;8443;6408;13361;13973;14130;16262;16793;15927;15292;15398;16165;13116;13731;13492;18;25;33
15:49:10;29.2;7683;7578;7595;3461;3795;3140;1494;1349;1464;512;560;579;242;199;256;79;84;78;9602;9924;10346;7571;6773;7122;3702;3320;3527;1396;1715;1537;954;909;950;417;463;442;12086;11531;12279;9784;10112;10128;7634;8082;7221;3461;3590;3562;1550;1416;1447;507;604;509;15789;14883;15650;11328;11183;11841;9270;9461;9526;6623;7132;7689;3434;3057;3541;1339;1442;1399;17484;17210;17788;13124;13336;12609;10962;10734;10857;8498;8559;8796;5465;6566;6471;4409;3267;3190;10631;10772;11621;18072;19095;18405;15876;15322;15830;12306;12761;12201;10432;10602;10858;7561;7477;8825;1981;471;2511;7706;8485;6382;13368;13813;14209;16188;17009;16082;15283;15278;16088;12986;14056;13462;23;27;38
15:52:10;29.2;7750;7586;7667;3469;3863;3098;1503;1356;1457;500;571;591;244;206;269;89;84;72;9601;9866;10247;7539;6765;6975;3730;3335;3570;1404;1704;1526;956;920;933;406;461;450;12180;11561;12217;9797;10276;10193;7609;8070;7194;3527;3594;3564;1552;1429;1412;516;602;507;15656;14931;15687;11281;10972;11831;9274;9550;9409;6848;7081;7532;3476;3125;3471;1329;1474;1423;17583;17151;17932;13010;13233;12616;10856;10894;10834;8528;8543;8808;5488;6657;6472;4376;3289;3186;10629;10775;11507;18312;18918;18763;15885;15512;15696;12336;12667;12236;10406;10762;10775;7500;7518;8867;1943;479;2541;7641;8482;6395;13372;13803;14096;15958;16866;15821;15119;15534;16154;12975;13789;13446;18;12;28
15:55:10;29.2;7739;7525;7642;3467;3841;3125;1523;1347;1465;499;556;583;231;199;259;82;92;68;9602;9844;10265;7532;6818;7086;3725;3323;3551;1418;1716;1564;954;914;933;412;459;445;12221;11660;12207;9785;10130;10084;7611;8044;7300;3511;3593;3548;1571;1420;1455;505;583;507;15724;14844;15566;11331;11009;11795;9278;9510;9427;6725;7031;7563;3434;3103;3512;1338;1460;1384;17440;17170;17815;12937;13260;12653;10794;10815;10831;8632;8586;8704;5426;6572;6408;4422;3239;3193;10630;10714;11628;18298;18722;18518;15824;15328;15872;12363;12655;12252;10618;10613;10825;7494;7517;8917;1938;473;2499;7680;8460;6422;13195;13741;14207;16143;16909;16163;15201;15473;16094;12965;14151;13586;13;22;26
15:58:10;29.2;7723;7612;7651;3425;3762;3127;1492;1341;1474;509;563;579;237;203;252;86;91;76;9610;9855;10395;7535;6872;7045;3709;3368;3549;1411;1728;1542;960;924;936;402;464;450;12168;11671;12275;9895;10086;10139;7711;8076;7268;3511;3598;3523;1562;1410;1431;504;589;509;15661;14892;15415;11188;10879;11828;9263;9532;9482;6778;7097;7559;3393;3096;3473;1324;1465;1398;17419;17044;17666;13001;13195;12681;10932;10750;10832;8470;8549;8707;5449;6602;6504;4421;3240;3198;10649;10843;11361;18341;19023;18661;15944;15594;15804;12331;12728;12280;10473;10671;10829;7560;7567;8734;1946;469;2526;7658;8435;6375;13215;13733;14148;15927;16700;15835;15276;15401;16134;13088;14026;13636;20;23;38
16:01:10;29.2;7793;7587;7726;3428;3824;3150;1482;1334;1478;499;564;585;236;201;248;90;89;61;9541;9774;10296;7522;6788;7026;3707;3383;3556;1402;1726;1547;957;922;953;403;478;440;12103;11545;12528;9859;10095;10232;7719;8093;7149;3512;3597;3562;1573;1408;1425;513;595;506;15482;14908;15711;11335;11034;11772;9301;9486;9505;6640;7142;7580;3426;3090;3544;1329;1460;1415;17302;17142;17629;13046;13319;12719;10986;10788;10801;8513;8684;8690;5524;6599;6463;4452;3266;3206;10686;10887;11527;18320;19032;18246;15851;15442;15887;12110;12648;12259;10605;10648;10930;7423;7641;8895;1954;481;2475;7719;8423;6366;13226;13816;14189;16086;16786;15924;15246;15415;15995;12870;13910;13499;22;34;21
16:04:10;29.2;7660;7504;7653;3456;3867;3101;1505;1358;1466;514;551;587;239;201;257;79;96;70;9501;9882;10342;7459;6816;7002;3711;3306;3538;1428;1715;1534;972;917;944;413;476;445;12113;11417;12491;9857;10200;10127;7640;8014;7169;3480;3631;3568;1544;1436;1411;526;607;507;15698;14874;15503;11318;10991;11934;9212;9501;9344;6740;7021;7591;3438;3070;3489;1340;1442;1404;17592;17144;17751;13024;13377;12620;10824;10641;10900;8463;8595;8724;5489;6620;6377;4414;3240;3182;10591;10807;11384;18282;18927;18184;15731;15386;15599;12141;12690;12096;10528;10757;10954;7415;7432;8863;1963;470;2474;7663;8348;6432;13278;13750;14137;15804;16843;16066;15176;15372;16133;13043;14002;13516;15;18;31
16:07:10;29.2;7638;7428;7724;3484;3837;3135;1491;1350;1475;506;561;579;232;191;262;88;86;66;9487;9849;10383;7486;6721;6934;3725;3328;3569;1397;1706;1551;965;917;953;418;465;436;12067;11444;12213;9739;10201;10190;7740;8106;7188;3522;3572;3563;1567;1400;1432;515;589;502;15611;14726;15788;11383;11068;11863;9243;9367;9461;6750;7103;7630;3418;3095;3507;1326;1463;1408;17491;17173;17576;13058;13290;12676;10926;10864;10819;8524;8547;8732;5485;6634;6516;4362;3248;3185;10577;10756;11575;18196;18738;18598;15905;15385;15756;12187;12734;12148;10425;10729;10885;7524;7554;8954;1989;471;2482;7706;8407;6454;13428;13941;14099;16126;16890;15957;15322;15152;16124;12931;13971;13567;17;30;31
16:10:10;29.2;7746;7544;7659;3482;3738;3155;1500;1348;1464;501;555;572;231;200;253;85;86;60;9530;9606;10369;7551;6863;7031;3732;3364;3549;1407;1727;1530;969;896;935;409;470;434;12148;11541;12428;9798;10230;10261;7601;8090;7193;3505;3635;3525;1567;1424;1447;518;578;501;15533;14677;15670;11334;10974;11761;9124;9432;9482;6733;7074;7580;3483;3123;3453;1325;1454;1397;17169;17061;17710;13009;13271;12609;10822;10843;10785;8525;8445;8663;5502;6563;6459;4447;3246;3190;10653;10706;11509;18389;18901;18493;15887;15436;15640;12317;12563;12309;10645;10647;10639;7434;7524;8936;1973;465;2479;7558;8458;6458;13346;13831;13948;16143;16887;15965;15174;15252;16067;12942;14048;13353;23;23;40
16:13:10;29.2;7734;7487;7580;3416;3818;3135;1486;1341;1453;518;564;579;232;202;260;86;92;67;9636;9777;10289;7501;6803;7067;3748;3344;3526;1385;1727;1543;957;919;922;409;476;443;12160;11505;12431;9970;10095;10176;7713;8093;7153;3545;3570;3572;1560;1418;1423;519;601;493;15831;14734;15810;11392;11056;11809;9324;9529;9414;6669;7089;7711;3492;3108;3487;1324;1474;1409;17337;17175;17737;13122;13227;12507;10855;10909;10936;8517;8597;8706;5492;6641;6407;4420;3268;3211;10551;10719;11545;18325;18900;18524;15872;15331;15828;12218;12816;12155;10597;10707;10722;7459;7538;8939;1971;473;2522;7645;8478;6446;13432;13789;14112;16061;16874;15946;15083;15251;15971;13083;13839;13433;13;31;22
16:16:10;29.2;7709;7511;7672;3427;3831;3116;1514;1341;1474;494;562;573;235;206;258;88;99;63;9578;9794;10209;7554;6804;6994;3699;3315;3558;1398;1704;1540;952;922;928;418;465;438;12246;11472;12333;9866;10241;10124;7734;8007;7215;3502;3705;3571;1557;1425;1416;507;586;506;15719;14955;15479;11411;11156;11822;9437;9491;9402;6721;7067;7654;3423;3075;3472;1319;1466;1413;17671;17130;17793;13105;13343;12580;10867;10853;10921;8506;8631;8694;5454;6607;6514;4415;3295;3145;10788;10659;11573;18392;19009;18440;15637;15421;15710;12298;12735;12278;10545;10717;10864;7403;7519;8923;1922;476;2491;7622;8433;6409;13265;13646;14179;16227;16993;15961;15296;15335;16121;13092;14104;13474;24;23;34
16:19:10;29.2;7660;7532;7610;3503;3807;3124;1515;1324;1455;492;564;572;233;207;255;85;87;75;9365;9808;10302;7511;6795;7053;3753;3358;3516;1414;1736;1530;946;913;930;408;475;446;12270;11671;12368;9861;10218;10222;7691;8021;7184;3523;3592;3548;1576;1411;1422;511;591;502;15745;14827;15861;11339;11016;11867;9288;9401;9352;6765;7077;7653;3474;3086;3522;1330;1462;1393;17601;17036;17656;13074;13245;12641;10780;10769;10900;8524;8498;8767;5474;6564;6468;4417;3234;3173;10675;10805;11675;18318;18823;18453;15882;15482;15831;12157;12814;12177;10555;10672;10689;7446;7583;8940;1943;479;2465;7666;8463;6397;13316;13618;14118;16008;16849;16057;15462;15330;15992;12996;13966;13431;20;13;28
16:22:10;29.2;7831;7491;7673;3475;3779;3112;1495;1350;1453;498;567;580;234;200;256;74;96;70;9585;9773;10283;7531;6704;7094;3735;3298;3553;1402;1733;1519;953;908;941;409;467;438;12262;11518;12432;9854;10061;10149;7575;8027;7173;3506;3624;3629;1572;1419;1419;525;615;515;15868;14975;15597;11339;11147;11816;9346;9651;9415;6684;7015;7598;3423;3099;3507;1323;1475;1402;17580;16986;17765;12931;13377;12703;10800;10781;10865;8562;8517;8748;5472;6704;6483;4452;3217;3189;10619;10738;11502;18355;19025;18559;15847;15372;15743;12325;12907;12150;10568;10686;10882;7401;7454;8816;1974;471;2492;7734;8486;6407;13313;13688;14121;16045;16733;15954;15206;15469;16016;13041;14040;13364;13;30;22
16:25:10;29.2;7785;7502;7630;3480;3816;3128;1512;1347;1488;503;565;583;230;196;258;82;87;64;9676;9750;10281;7526;6814;7017;3692;3327;3561;1412;1732;1544;957;926;932;413;463;446;12300;11654;12371;9767;10061;10185;7690;8095;7212;3505;3674;3549;1582;1406;1436;527;610;502;15686;14785;15524;11252;11075;11744;9143;9506;9404;6714;7054;7526;3417;3099;3490;1333;1456;1401;17431;17146;17754;13187;13282;12619;10940;10842;10789;8416;8648;8763;5416;6607;6453;4455;3278;3233;10721;10796;11515;18390;18789;18413;15765;15461;15639;12087;12727;12205;10565;10610;10860;7423;7488;8991;1957;480;2481;7697;8466;6383;13266;13750;14265;15964;16844;16060;15424;15306;16090;12903;13907;13526;21;20;28
16:28:10;29.2;7688;7576;7641;3450;3838;3128;1483;1332;1459;511;558;580;241;203;256;89;94;65;9549;9707;10310;7471;6892;7030;3685;3327;3469;1415;1744;1557;945;903;943;410;457;440;12101;11544;12312;9909;10157;10139;7723;8041;7215;3463;3610;3526;1549;1422;1431;510;590;498;15706;14811;15625;11349;11048;11797;9222;9432;9387;6650;7105;7620;3400;3097;3511;1316;1468;1392;17504;16913;17766;12818;13198;12823;10879;10908;10750;8535;8554;8715;5452;6616;6372;4421;3227;3144;10616;10705;11644;18068;18716;18652;15762;15423;15643;12153;12677;12322;10594;10731;10906;7504;7564;8975;1951;474;2502;7646;8444;6391;13259;13712;14005;16165;16817;15949;15316;15346;16214;13078;14082;13289;25;26;32
16:31:10;29.2;7744;7566;7610;3425;3831;3141;1492;1349;1439;518;557;572;224;202;257;87;86;68;9567;9742;10284;7448;6866;6976;3736;3323;3583;1403;1703;1539;945;912;930;410;457;438;12154;11467;12343;9961;10099;10146;7583;7997;7224;3502;3612;3559;1563;1427;1413;511;584;503;15626;14833;15473;11391;11023;11693;9250;9496;9457;6741;7113;7557;3434;3119;3525;1322;1466;1391;17455;17053;17649;12937;13121;12710;10794;10821;10795;8573;8592;8783;5499;6577;6472;4466;3216;3198;10743;10811;11617;18121;19035;18534;15610;15452;15809;12091;12702;12241;10395;10734;10896;7541;7454;8764;1931;475;2509;7669;8462;6413;13295;13641;14122;15978;16567;15978;15242;15225;16150;12927;13972;13459;19;30;35
16:34:10;29.1;7735;7473;7564;3382;3790;3112;1503;1322;1452;510;560;585;236;197;258;99;85;68;9411;9765;10271;7526;6857;6953;3715;3317;3571;1403;1683;1552;953;915;950;411;460;450;12115;11446;12373;9839;9976;10109;7661;8010;7230;3527;3618;3584;1555;1402;1422;513;606;490;15873;14838;15672;11321;10871;11752;9315;9495;9355;6665;7135;7586;3392;3069;3472;1337;1456;1407;17450;16889;17731;13136;13142;12397;10760;10765;10797;8516;8597;8655;5423;6527;6425;4443;3229;3183;10603;10799;11491;18489;19036;18763;15935;15522;15614;12124;12672;12258;10535;10495;10881;7451;7482;8906;1933;478;2501;7768;8368;6362;13250;13736;14181;16018;16798;16173;15362;15304;16061;12982;13993;13236;21;26;33
16:37:10;29.2;7742;7545;7677;3495;3798;3141;1490;1351;1479;500;547;580;238;204;254;85;86;68;9489;9864;10338;7405;6808;7022;3735;3331;3549;1404;1711;1536;958;907;927;417;461;441;12163;11691;12320;9901;10074;10191;7641;8099;7215;3507;3621;3537;1567;1418;1422;517;594;496;15772;14796;15676;11325;11101;11768;9303;9463;9405;6808;7037;7640;3448;3076;3482;1316;1466;1421;17241;17036;17738;13051;13279;12558;10922;10842;10741;8565;8576;8750;5489;6595;6434;4401;3255;3193;10548;10736;11598;18298;19033;18540;15735;15353;15778;12209;12782;12192;10622;10584;10914;7400;7519;8939;1933;487;2479;7671;8387;6458;13347;13827;14205;16186;16929;15929;15185;15265;16246;13018;13988;13396;19;24;26
16:40:10;29.2;7696;7555;7603;3441;3844;3128;1487;1357;1455;495;558;581;233;207;255;80;80;72;9497;9770;10168;7584;6825;7030;3749;3338;3532;1405;1726;1536;972;924;943;419;463;435;12138;11585;12254;9854;10123;10096;7502;8113;7187;3462;3584;3555;1567;1409;1429;512;602;505;15713;14717;15643;11376;11049;11918;9243;9553;9360;6721;7062;7654;3433;3092;3511;1325;1468;1417;17593;17063;17785;13005;13368;12466;10930;10686;10734;8621;8552;8765;5469;6615;6454;4391;3239;3202;10473;10710;11591;18255;18936;18447;15816;15471;15621;12237;12764;12239;10502;10683;10903;7468;7546;8820;1926;476;2508;7643;8382;6383;13181;13847;14019;16058;16765;15702;15237;15475;15931;12964;14131;13598;23;20;28
16:43:10;29.2;7723;7635;7558;3458;3872;3146;1508;1342;1472;503;552;578;238;197;276;77;79;63;9574;9701;10239;7528;6813;6995;3724;3319;3586;1399;1741;1556;965;903;916;418;470;440;12053;11645;12372;9852;10203;10187;7622;8123;7259;3536;3579;3561;1558;1413;1414;518;585;491;15734;14963;15316;11299;10884;11823;9205;9488;9381;6711;7053;7611;3445;3064;3574;1315;1460;1401;17432;17114;17651;13065;13208;12548;10916;10799;10920;8476;8571;8785;5521;6573;6505;4437;3217;3205;10637;10945;11540;18293;18748;18647;15853;15329;15725;12228;12735;12103;10512;10768;10761;7498;7519;8964;1954;474;2473;7691;8502;6377;13359;13894;14149;16159;16928;15759;15397;15289;16311;13084;13998;13524;18;18;33
16:46:10;29.2;7689;7530;7672;3445;3810;3143;1496;1349;1485;511;563;590;239;203;257;87;89;68;9550;9728;10349;7447;6795;7030;3705;3325;3544;1414;1727;1549;968;903;943;412;466;448;12190;11659;12325;9695;10267;10151;7593;7983;7208;3540;3652;3572;1573;1426;1416;509;581;513;15888;14883;15467;11432;11033;11682;9339;9505;9464;6762;7139;7637;3494;3096;3492;1300;1445;1409;17199;17043;17626;13145;13321;12644;10896;10790;10763;8519;8542;8703;5473;6571;6452;4422;3248;3146;10689;10873;11473;18234;18902;18724;15768;15553;15595;12321;12598;12073;10611;10671;10851;7491;7469;8858;1963;474;2478;7678;8402;6423;13240;13699;14069;16177;17085;15870;15269;15334;16264;13087;13973;13528;15;26;39
16:49:10;29.2;7717;7579;7682;3436;3828;3155;1491;1350;1459;511;550;576;221;200;262;90;92;72;9551;9791;10373;7495;6788;7027;3746;3359;3523;1404;1694;1542;956;926;938;408;463;448;12240;11617;12353;9651;10057;10095;7579;8012;7233;3490;3639;3535;1570;1411;1442;526;578;499;15724;15002;15723;11331;11105;11725;9296;9510;9477;6641;7096;7639;3485;3070;3529;1310;1458;1387;17558;17162;17693;13065;13264;12797;10905;10911;10833;8495;8579;8682;5403;6568;6480;4397;3231;3199;10772;10782;11451;18382;18839;18374;15868;15362;15756;12267;12668;12229;10551;10619;10854;7484;7505;8906;1966;479;2470;7703;8449;6450;13376;13847;14123;16225;17013;15993;15341;15298;16222;13016;14152;13542;12;22;31
16:52:10;29.2;7731;7581;7630;3454;3747;3132;1488;1337;1468;496;576;580;230;218;253;100;102;81;9510;9889;10187;7471;6769;7057;3734;3350;3507;1402;1699;1528;961;919;950;413;454;447;12245;11623;12323;9845;10164;10146;7689;8015;7180;3509;3620;3526;1554;1417;1432;513;600;495;15535;14743;15664;11423;10822;11759;9295;9506;9456;6701;7104;7547;3429;3066;3513;1311;1447;1397;17483;17202;17754;12999;13286;12673;10997;10800;10998;8476;8550;8712;5469;6661;6465;4394;3226;3205;10753;10851;11352;18141;18850;18349;15694;15467;15866;12307;12732;12234;10443;10793;10804;7512;7527;8983;1948;466;2503;7649;8543;6445;13401;13762;14239;16342;16819;15775;15174;15415;16168;13026;14002;13533;19;20;30
16:55:10;29.2;7744;7525;7696;3486;3774;3094;1476;1345;1488;500;550;577;231;202;261;87;85;71;9693;9802;10166;7539;6773;7016;3753;3327;3525;1411;1723;1545;964;925;936;415;466;443;12083;11611;12244;9920;10162;10009;7634;8137;7220;3501;3621;3549;1553;1417;1427;518;590;498;15555;14760;15576;11317;10886;11875;9267;9355;9306;6731;7104;7548;3464;3109;3514;1346;1452;1399;17477;17268;17654;13033;13367;12646;10686;10778;10889;8526;8493;8794;5450;6524;6400;4341;3246;3148;10552;10762;11396;18337;19006;18523;15698;15536;15689;12423;12798;12077;10568;10733;10912;7449;7524;8877;1933;461;2520;7561;8439;6422;13349;13870;14110;16025;16720;16029;15203;15259;16318;13054;13959;13464;23;12;40
16:58:10;29.2;7697;7433;7689;3474;3768;3092;1473;1346;1484;500;556;579;237;204;259;85;95;62;9465;9852;10416;7550;6882;7122;3723;3335;3508;1404;1713;1567;958;904;936;417;461;450;12171;11529;12466;9841;10167;10081;7619;8064;7277;3470;3625;3539;1549;1425;1430;513;604;491;15788;14695;15672;11383;11011;11860;9209;9457;9374;6773;7061;7629;3444;3066;3513;1329;1448;1398;17317;17099;17577;13035;13206;12531;10972;10901;10803;8499;8463;8652;5376;6610;6382;4395;3316;3174;10627;10646;11386;18324;18875;18525;15867;15379;15788;12237;12642;12097;10506;10666;10831;7543;7520;8876;1940;471;2497;7705;8473;6411;13381;13644;14018;16228;16903;15889;15326;15264;16224;13076;13997;13493;23;17;33
17:01:10;29.2;7736;7473;7565;3410;3810;3126;1478;1358;1470;512;558;573;239;199;268;85;88;67;9594;9791;10365;7524;6861;6996;3712;3325;3523;1398;1697;1523;959;900;931;402;459;444;12210;11672;12368;9738;10095;10211;7577;8008;7192;3538;3622;3570;1567;1407;1453;515;599;502;15567;14592;15547;11390;11044;11815;9151;9387;9324;6750;7040;7700;3425;3063;3478;1325;1451;1420;17449;17245;17666;13148;13175;12526;10935;10625;10906;8554;8606;8768;5475;6561;6464;4383;3247;3239;10650;10746;11707;18395;18725;18388;16018;15286;15677;12312;12840;12320;10478;10715;10904;7527;7527;8811;1952;470;2508;7723;8423;6325;13064;13781;14221;16019;17005;15878;15140;15267;16086;13020;14032;13445;16;18;32
17:04:10;29.2;7735;7521;7721;3464;3844;3131;1498;1332;1484;498;556;574;240;194;257;84;98;69;9628;9815;10378;7405;6779;7038;3709;3304;3544;1410;1716;1526;966;919;944;418;461;444;12062;11610;12276;9864;10199;10235;7722;8090;7152;3508;3579;3563;1571;1423;1435;510;594;489;15730;14627;15847;11175;11004;11834;9305;9366;9338;6734;7015;7647;3399;3068;3485;1335;1472;1399;17483;17049;17632;12973;13229;12645;10796;10795;10886;8501;8622;8696;5436;6682;6532;4458;3278;3215;10648;10800;11425;18443;18841;18642;15912;15522;15765;12188;12688;12174;10604;10666;10869;7548;7453;8960;1963;475;2473;7650;8436;6383;13222;13781;14091;15948;16995;16017;15319;15296;15990;13148;13980;13527;17;28;30
17:07:10;29.2;7717;7444;7665;3440;3799;3154;1508;1339;1473;500;576;582;230;200;254;81;95;71;9570;9818;10389;7483;6857;7038;3713;3322;3559;1419;1705;1545;966;920;930;410;459;453;12115;11519;12319;9823;10140;10161;7761;8032;7279;3485;3589;3568;1572;1422;1416;517;594;504;15651;14799;15466;11392;11022;11761;9207;9451;9396;6710;7061;7615;3405;3093;3547;1319;1459;1408;17665;17273;17693;13117;13160;12506;10862;10769;10890;8538;8540;8719;5436;6581;6407;4420;3266;3170;10682;10719;11513;18369;18886;18499;15773;15389;15695;12225;12695;12186;10455;10753;10764;7367;7530;8939;1946;469;2487;7671;8506;6390;13381;13870;14145;16186;16939;15882;15541;15321;16253;12934;13970;13667;19;23;20
17:10:10;29.2;7684;7465;7557;3456;3803;3129;1519;1338;1467;491;552;583;230;209;246;85;90;77;9562;9775;10186;7458;6807;6977;3685;3328;3558;1396;1714;1557;944;918;947;421;447;451;12179;11542;12357;9821;10161;10154;7676;8014;7239;3486;3637;3541;1552;1406;1411;510;586;505;15676;14814;15505;11305;11077;11689;9286;9504;9376;6652;7071;7458;3434;3065;3496;1323;1456;1385;17454;17332;17711;13028;13301;12674;10883;10866;10804;8561;8632;8694;5520;6589;6423;4386;3228;3205;10522;10793;11414;18163;18885;18239;15986;15438;15593;12214;12838;12277;10385;10724;10863;7458;7568;8921;1957;477;2466;7681;8470;6434;13334;13689;14087;16162;16908;15803;15376;15235;16154;13107;14008;13436;14;14;35
17:13:10;29.2;7673;7520;7597;3467;3814;3133;1520;1365;1460;512;555;577;230;200;258;80;91;67;9602;9760;10216;7557;6743;6977;3688;3313;3550;1404;1715;1531;968;902;963;405;471;438;12349;11468;12411;9805;10185;10208;7635;8029;7240;3528;3660;3532;1573;1425;1424;510;592;501;15735;14768;15570;11445;11033;11865;9231;9567;9465;6682;7082;7627;3408;3098;3497;1336;1479;1398;17600;17245;17735;13169;13073;12674;10960;10911;10717;8515;8629;8700;5449;6656;6489;4399;3257;3195;10680;10654;11527;18421;18814;18531;15713;15265;15798;12130;12608;12126;10466;10629;10836;7379;7652;8838;1970;481;2498;7686;8437;6423;13382;13748;14130;16120;16886;15900;15437;15435;16244;12992;13980;13497;21;14;31
17:16:10;29.2;7754;7646;7646;3411;3823;3124;1507;1351;1458;499;561;583;234;196;262;81;86;74;9452;9831;10301;7508;6789;7028;3701;3333;3512;1413;1722;1532;959;919;937;399;454;437;12064;11610;12180;9753;10052;9972;7723;8020;7290;3509;3625;3562;1555;1423;1421;517;593;501;15765;14744;15684;11255;11066;11717;9147;9411;9453;6780;7138;7532;3445;3072;3456;1318;1432;1414;17618;17062;17820;12944;13369;12497;10962;10824;10780;8543;8530;8732;5541;6591;6352;4393;3237;3189;10473;10712;11514;18204;18782;18644;15847;15441;15828;12328;12642;12004;10460;10707;10798;7498;7488;8886;1945;475;2511;7663;8393;6350;13351;13729;14109;16171;16929;16027;15220;15462;16402;13009;14003;13362;20;18;33
17:19:10;29.2;7639;7536;7651;3443;3805;3130;1501;1348;1459;505;563;579;239;197;254;86;93;73;9569;9883;10187;7527;6825;7064;3727;3323;3558;1395;1688;1536;964;899;932;417;454;459;12217;11335;12107;9865;10157;9948;7663;8139;7273;3511;3636;3579;1563;1403;1444;511;591;495;15475;14876;15521;11288;11127;11867;9292;9478;9435;6781;7122;7602;3481;3092;3486;1325;1458;1404;17538;17233;17625;13162;13236;12636;11031;10830;10736;8558;8573;8736;5420;6562;6401;4415;3238;3168;10785;10733;11518;18325;19028;18527;15766;15322;15747;12332;12725;12111;10641;10686;10865;7516;7436;8951;1948;488;2529;7657;8350;6423;13238;13819;14012;15795;16820;15822;15290;15440;16053;13072;14035;13545;16;15;40
17:22:10;29.2;7718;7613;7686;3453;3839;3096;1513;1351;1467;492;575;589;229;208;246;85;90;64;9540;9809;10327;7539;6744;7074;3724;3290;3525;1391;1725;1563;954;907;941;413;459;434;12191;11588;12258;9853;10112;10034;7634;8056;7217;3458;3637;3522;1579;1420;1438;522;592;505;15633;14790;15686;11257;10952;11850;9306;9502;9460;6683;7062;7575;3397;3139;3504;1342;1465;1403;17573;17348;17710;12932;13242;12530;10732;10945;10863;8463;8599;8669;5424;6568;6477;4448;3211;3185;10657;10780;11431;18380;18852;18454;15814;15449;15563;12184;12850;12351;10516;10660;10811;7537;7565;8893;1943;467;2517;7673;8368;6341;13210;13647;14239;16056;16987;16045;15437;15583;16189;13049;14097;13560;19;24;27
17:25:10;29.2;7705;7519;7691;3472;3798;3106;1489;1330;1486;491;560;579;238;209;252;88;95;69;9514;9883;10379;7509;6773;7017;3728;3342;3585;1397;1729;1543;957;906;926;412;458;453;12133;11521;12338;9800;10147;9994;7627;8008;7207;3531;3585;3566;1546;1404;1415;516;597;498;15720;14678;15388;11236;10920;11781;9209;9541;9471;6666;7106;7599;3381;3099;3484;1308;1447;1414;17470;16929;17637;13139;13330;12579;10983;10764;10843;8530;8630;8693;5459;6547;6516;4435;3263;3192;10618;10747;11444;18412;18655;18268;15949;15565;15695;12273;12679;12202;10576;10651;10858;7499;7514;8905;1932;481;2504;7611;8424;6394;13209;13757;14197;16064;16818;16186;15458;15446;15921;12917;14111;13260;18;24;27
17:28:10;29.2;7677;7437;7566;3424;3811;3167;1504;1337;1457;499;574;584;257;215;256;88;96;66;9632;9821;10259;7460;6808;6973;3756;3304;3519;1395;1705;1541;944;922;949;410;461;450;12188;11490;12336;9858;10207;10113;7577;8123;7261;3463;3616;3538;1581;1423;1432;519;583;510;15611;14909;15817;11276;11076;11695;9348;9468;9379;6699;7107;7634;3454;3084;3473;1347;1458;1400;17578;17130;17687;13157;13302;12596;10871;10746;10810;8614;8505;8678;5457;6609;6391;4419;3239;3224;10641;10724;11565;18380;19011;18401;15830;15529;15814;12122;12910;12338;10533;10756;10922;7510;7600;8995;1958;476;2488;7675;8575;6419;13318;13835;14080;16212;16673;15981;15334;15381;16097;13043;14267;13519;18;26;26
17:31:10;29.2;7761;7496;7682;3453;3815;3175;1487;1326;1450;499;564;581;239;200;264;93;91;66;9596;9817;10367;7501;6887;7056;3759;3320;3507;1409;1714;1548;945;912;943;409;455;443;12069;11461;12271;9914;10224;9961;7674;8039;7264;3515;3561;3561;1580;1423;1415;516;598;506;15426;14696;15589;11418;11074;11872;9220;9375;9451;6609;7040;7633;3452;3077;3518;1329;1463;1398;17321;17164;17534;13006;13371;12772;10854;10747;10739;8561;8635;8663;5463;6616;6492;4349;3223;3205;10649;10673;11470;18402;18971;18438;15809;15538;15724;12174;12600;12180;10416;10776;10720;7474;7478;8918;1988;477;2510;7661;8449;6360;13317;13884;14070;15993;16926;15951;15256;15344;15907;13057;13979;13305;14;17;25
17:34:10;29.2;7690;7568;7711;3441;3812;3147;1500;1330;1474;504;558;567;232;205;254;86;98;67;9537;9737;10307;7597;6769;7006;3725;3351;3555;1405;1730;1543;944;914;932;407;458;445;12174;11480;12439;9821;10053;10126;7737;8054;7209;3562;3594;3598;1569;1400;1438;510;577;500;15761;14881;15540;11284;11047;11807;9224;9571;9326;6722;7031;7539;3452;3080;3488;1327;1449;1396;17536;16934;17660;12922;13241;12515;10807;10787;10840;8524;8631;8735;5492;6563;6415;4425;3258;3170;10526;10754;11659;18303;19059;18593;15887;15435;15844;12231;12789;12166;10476;10726;10886;7523;7531;8885;1973;474;2497;7731;8336;6362;13264;13770;14314;16127;16944;15966;15345;15427;16176;12929;14014;13327;17;21;26
17:37:10;29.2;7832;7545;7679;3428;3843;3125;1525;1347;1448;500;561;587;241;196;263;87;92;58;9520;9750;10283;7463;6857;7011;3668;3314;3566;1400;1740;1557;961;927;938;409;467;429;12147;11575;12186;9876;10150;10170;7773;8027;7286;3500;3612;3550;1578;1418;1390;516;597;494;15683;14659;15403;11343;11030;11827;9283;9386;9501;6693;7040;7656;3424;3083;3508;1334;1452;1405;17589;17235;17853;13008;13174;12521;10885;10811;10842;8555;8637;8660;5435;6587;6473;4395;3231;3203;10714;10878;11551;18269;18775;18392;16044;15529;15813;12190;12587;12140;10615;10765;10791;7489;7472;8944;1937;475;2505;7704;8479;6390;13297;13887;14050;16169;16934;15950;15222;15375;16176;12816;13981;13496;24;20;28
17:40:10;29.2;7713;7583;7612;3411;3788;3121;1510;1370;1452;514;554;571;229;205;255;81;95;65;9416;9724;10235;7434;6739;6988;3701;3369;3539;1383;1712;1519;961;904;922;406;472;451;12152;11590;12140;9891;10194;10208;7677;8117;7208;3457;3649;3571;1559;1405;1422;523;598;505;15702;14792;15578;11201;10982;11899;9180;9500;9477;6725;7055;7610;3439;3100;3515;1315;1454;1404;17274;17043;17647;13096;13581;12645;10872;10801;10774;8514;8607;8731;5533;6618;6422;4405;3228;3199;10669;10770;11604;18343;18908;18588;15726;15597;15733;12217;12893;12243;10620;10746;10747;7484;7551;8841;1954;463;2481;7738;8378;6367;13362;13765;14042;16204;17122;16132;15235;15305;16343;13006;13907;13333;20;14;44
17:43:10;29.2;7821;7549;7623;3454;3828;3105;1520;1343;1444;490;560;579;236;204;255;86;94;60;9606;9831;10263;7469;6841;7021;3734;3342;3526;1373;1737;1547;956;911;930;415;466;442;12173;11513;12426;9794;10255;10138;7731;8050;7224;3492;3612;3555;1568;1414;1427;518;582;494;15547;14901;15499;11181;11062;11732;9380;9466;9400;6634;7046;7561;3425;3097;3492;1318;1447;1404;17469;17026;17649;13043;13271;12694;10739;10802;10740;8576;8526;8810;5426;6659;6490;4451;3249;3176;10504;10803;11533;18389;18650;18345;15824;15452;15662;12016;12693;12090;10530;10759;10929;7510;7517;8831;1930;475;2473;7668;8473;6426;13238;13851;14006;16186;16929;15765;15431;15275;16081;12977;13932;13474;13;22;26
17:46:10;29.2;7827;7464;7608;3480;3805;3159;1496;1345;1476;503;556;573;241;203;251;83;89;71;9565;9823;10337;7432;6804;7017;3718;3319;3504;1426;1721;1540;957;913;956;420;460;446;12032;11552;12231;9745;10101;10181;7593;8092;7302;3498;3636;3567;1572;1417;1427;511;579;500;15744;14675;15592;11344;11025;11706;9268;9480;9460;6661;7029;7541;3432;3070;3515;1343;1470;1400;17550;17058;17694;12905;13326;12552;10921;10958;10799;8589;8684;8671;5486;6688;6498;4391;3239;3199;10616;10886;11649;18167;18607;18406;15919;15428;15682;12165;12496;12096;10586;10594;10985;7479;7460;8937;1915;473;2456;7631;8378;6413;13358;13834;14154;16215;16981;16049;15469;15485;16258;12949;14081;13526;21;15;27
17:49:10;29.2;7736;7513;7546;3471;3803;3164;1499;1345;1459;505;555;585;228;205;257;89;88;66;9514;9785;10348;7471;6795;7053;3699;3335;3604;1418;1715;1544;957;911;933;406;475;441;12182;11679;12231;9727;10286;10057;7628;7997;7196;3472;3594;3580;1578;1406;1430;514;596;502;15539;14846;15374;11221;10977;11826;9242;9485;9456;6675;7002;7543;3450;3068;3543;1311;1441;1407;17577;17193;17757;13154;13187;12363;10909;10881;10768;8477;8557;8718;5473;6626;6506;4426;3282;3194;10707;10670;11490;18007;18938;18568;15763;15536;15605;12367;12678;12189;10528;10699;10861;7522;7519;8926;1934;470;2492;7625;8446;6375;13378;13564;14213;16132;16801;15974;15333;15285;16121;12962;14042;13507;19;29;11
17:52:10;29.2;7766;7620;7591;3444;3817;3122;1520;1348;1437;491;558;564;239;204;261;86;92;68;9414;9858;10304;7480;6819;7012;3713;3348;3529;1401;1744;1556;952;911;939;409;458;444;11988;11581;12290;9770;10155;10058;7632;8048;7244;3502;3608;3534;1545;1409;1410;516;581;508;15629;14761;15630;11393;11066;11777;9286;9402;9394;6680;7073;7610;3444;3073;3451;1339;1446;1415;17431;17231;17558;13028;13382;12561;10799;10812;10781;8514;8501;8790;5457;6547;6468;4402;3214;3202;10612;10882;11553;18145;18996;18640;15760;15400;15891;12263;12773;12116;10572;10727;10868;7443;7492;8784;1934;467;2540;7687;8339;6346;13201;13823;14093;16237;16993;15917;15530;15411;16219;12999;14074;13352;17;19;22
17:55:10;29.2;7674;7502;7666;3463;3820;3108;1501;1351;1474;513;562;575;231;198;257;79;91;74;9538;9713;10278;7522;6728;6990;3707;3356;3561;1382;1701;1540;956;927;945;408;455;444;12097;11545;12381;9800;10087;10019;7713;8053;7256;3499;3619;3537;1561;1403;1420;512;601;491;15353;14778;15546;11253;11047;11724;9266;9520;9477;6657;7075;7543;3385;3098;3515;1320;1480;1409;17264;17017;17557;13032;13301;12632;10820;10799;10735;8558;8619;8780;5422;6532;6436;4414;3258;3193;10574;10804;11417;18302;18601;18282;15874;15535;15556;12202;12694;12207;10520;10727;10811;7485;7562;8993;1968;472;2523;7798;8427;6481;13313;13766;14265;16138;16819;15865;15432;15518;16222;12804;13954;13423;18;20;34
17:58:10;29.2;7633;7562;7632;3420;3761;3121;1513;1360;1486;506;561;587;235;197;256;90;92;61;9510;9786;10272;7522;6805;7029;3710;3311;3534;1391;1693;1518;942;907;932;423;459;440;12141;11496;12318;9783;10182;10069;7605;7945;7204;3496;3661;3575;1567;1427;1431;510;586;502;15524;14787;15569;11385;10907;11759;9163;9420;9426;6840;7070;7599;3413;3112;3487;1323;1444;1391;17546;17140;17575;12998;13200;12625;10781;10807;10871;8490;8493;8647;5376;6639;6485;4420;3256;3197;10699;10840;11411;18175;19015;18388;16005;15465;15708;12296;12697;12185;10529;10663;10860;7473;7543;8889;1960;485;2512;7657;8453;6359;13204;13753;14032;16109;16969;15941;15366;15344;15981;13099;14041;13451;16;28;23
18:01:10;29.2;7713;7473;7507;3419;3759;3096;1519;1345;1454;498;548;579;236;198;251;82;97;65;9587;9909;10256;7519;6788;7016;3689;3330;3531;1418;1703;1555;966;918;941;410;456;449;12291;11582;12235;9877;10029;10192;7682;7987;7205;3474;3635;3579;1570;1426;1427;518;597;492;15377;14701;15423;11354;11103;11832;9364;9470;9479;6689;7002;7549;3421;3093;3510;1309;1476;1400;17561;17046;17731;12966;13310;12718;10789;10914;10869;8521;8593;8723;5422;6553;6419;4408;3252;3194;10615;10709;11539;18295;18866;18573;15774;15486;15823;12256;12802;12241;10421;10678;10771;7514;7530;8842;1945;471;2510;7680;8501;6396;13319;13767;14159;16306;16944;16036;15518;15503;15912;12970;14072;13458;11;17;16

Results
;1;2;3;4;5;6;7;8;9;10;11;12;13;14;15;16;17;18;19;20;21;22;23;24
A;;;;;;;;;;;;;;;;;;;;;;;;;Max V [MGaptamer:610,650]
;;;;;;;;;;;;;;;;;;;;;;;;;R-Squared [MGaptamer:610,650]
;;;;;;;;;;;;;;;;;;;;;;;;;t at Max V [MGaptamer:610,650]
;;;;;;;;;;;;;;;;;;;;;;;;;Lagtime [MGaptamer:610,650]
;;;;;;;;;;;;;;;;;;;;;;;;;Max V [deGFP:485,515]
;;;;;;;;;;;;;;;;;;;;;;;;;R-Squared [deGFP:485,515]
;;;;;;;;;;;;;;;;;;;;;;;;;t at Max V [deGFP:485,515]
;;;;;;;;;;;;;;;;;;;;;;;;;Lagtime [deGFP:485,515]
B;;63000.000;-107666.667;-107666.667;105000.000;-74000.000;82333.333;-89333.333;-91000.000;93000.000;107333.333;-105666.667;116333.333;134666.667;-124666.667;-122666.667;139000.000;-116666.667;100666.667;82333.333;66000.000;69666.667;-100333.333;;Max V [MGaptamer:610,650]
;;1.000;1.000;1.000;1.000;1.000;1.000;1.000;1.000;1.000;1.000;1.000;1.000;1.000;1.000;1.000;1.000;1.000;1.000;1.000;1.000;1.000;1.000;;R-Squared [MGaptamer:610,650]
;;2:34:36;1:22:36;2:55:36;2:31:36;4:19:36;4:49:36;1:55:36;2:37:36;1:31:36;3:31:36;4:49:36;4:34:36;2:28:36;3:34:36;5:13:36;4:31:36;2:01:36;2:25:36;2:16:36;1:16:36;0:37:36;2:01:36;;t at Max V [MGaptamer:610,650]
;;2:25:01;1:29:38;3:00:43;2:21:53;4:27:42;4:45:08;2:08:58;2:48:51;1:20:36;3:21:36;4:57:10;4:27:20;2:18:02;3:43:49;5:19:55;4:24:27;2:13:24;2:11:06;2:10:03;1:03:51;0:27:49;2:11:41;;Lagtime [MGaptamer:610,650]
;;68000.000;81666.667;72666.667;37666.667;-43333.333;-34666.667;-13666.667;13333.333;19000.000;-8000.000;9333.333;-11333.333;7000.000;8333.333;7333.333;6333.333;6333.333;7333.333;-98000.000;85666.667;93333.333;67000.000;;Max V [deGFP:485,515]
;;1.000;1.000;1.000;1.000;1.000;1.000;1.000;1.000;1.000;1.000;1.000;1.000;1.000;1.000;1.000;1.000;1.000;1.000;1.000;1.000;1.000;1.000;;R-Squared [deGFP:485,515]
;;4:14:40;10:53:40;15:44:40;16:35:40;15:41:40;14:59:40;12:32:40;10:08:40;7:56:40;16:14:40;9:35:40;15:44:40;6:38:40;5:02:40;2:17:40;10:14:40;8:56:40;5:14:40;14:32:40;1:23:40;2:14:40;6:29:40;;t at Max V [deGFP:485,515]
;;2:37:54;9:19:49;13:59:29;15:04:42;17:09:55;16:30:37;14:22:01;8:29:04;6:50:23;17:16:33;8:43:23;16:35:03;6:29:44;4:59:58;2:14:40;10:06:32;8:49:19;5:13:18;16:11:11;0:42:45;0:55:05;4:37:41;;Lagtime [deGFP:485,515]
C;;-103000.000;102000.000;-95666.667;91666.667;118666.667;98666.667;107333.333;-133000.000;114666.667;127333.333;-148666.667;121000.000;193000.000;-108666.667;74000.000;-58000.000;96000.000;96666.667;103333.333;92666.667;91333.333;-131333.333;;Max V [MGaptamer:610,650]
;;1.000;1.000;1.000;1.000;1.000;1.000;1.000;1.000;1.000;1.000;1.000;1.000;1.000;1.000;1.000;1.000;1.000;1.000;1.000;1.000;1.000;1.000;;R-Squared [MGaptamer:610,650]
;;0:52:36;3:25:36;3:28:36;4:46:36;1:13:36;1:22:36;5:58:36;2:13:36;2:43:36;1:49:36;2:31:36;3:46:36;1:31:36;3:01:36;1:52:36;1:04:36;0:25:36;0:31:36;0:49:36;0:49:36;0:58:36;1:58:36;;t at Max V [MGaptamer:610,650]
;;1:00:59;3:19:45;3:37:47;4:40:15;1:05:23;1:12:06;5:54:24;2:22:54;2:31:43;1:38:51;2:40:30;3:36:39;1:25:11;3:14:05;1:45:51;1:15:44;0:21:00;0:26:54;0:43:07;0:41:37;0:46:49;2:07:00;;Lagtime [MGaptamer:610,650]
;;59666.667;72333.333;-35666.667;-33666.667;38333.333;17666.667;17333.333;21333.333;13000.000;11000.000;-10000.000;9000.000;9000.000;-11000.000;139333.333;109333.333;116000.000;103333.333;88666.667;118333.333;-93000.000;93666.667;;Max V [deGFP:485,515]
;;1.000;1.000;1.000;1.000;1.000;1.000;1.000;1.000;1.000;1.000;1.000;1.000;1.000;1.000;1.000;1.000;1.000;1.000;1.000;1.000;1.000;1.000;;R-Squared [deGFP:485,515]
;;2:08:40;4:44:40;8:17:40;12:56:40;5:35:40;17:44:40;7:20:40;8:14:40;5:53:40;14:20:40;9:20:40;10:11:40;0:02:40;9:44:40;2:14:40;2:05:40;2:11:40;1:32:40;1:35:40;1:47:40;11:29:40;8:23:40;;t at Max V [deGFP:485,515]
;;1:04:54;3:16:22;9:57:57;14:34:51;4:13:35;16:26:21;6:01:24;7:10:16;5:24:01;12:57:59;10:40:52;9:36:10;0:01:10;10:13:48;1:17:18;0:59:36;1:02:07;0:50:19;0:42:10;0:57:53;12:53:02;6:57:06;;Lagtime [deGFP:485,515]
D;;-79666.667;-102333.333;104666.667;-116333.333;-147333.333;109333.333;-151333.333;99666.667;-109333.333;-147333.333;-82333.333;96333.333;84333.333;122000.000;-134666.667;60000.000;83666.667;106666.667;116666.667;-111666.667;-100333.333;98000.000;;Max V [MGaptamer:610,650]
;;1.000;1.000;1.000;1.000;1.000;1.000;1.000;1.000;1.000;1.000;1.000;1.000;1.000;1.000;1.000;1.000;1.000;1.000;1.000;1.000;1.000;1.000;;R-Squared [MGaptamer:610,650]
;;2:49:36;2:43:36;1:37:36;1:55:36;2:10:36;2:52:36;2:25:36;4:07:36;6:28:36;3:07:36;1:31:36;0:22:36;1:16:36;0:28:36;1:16:36;2:04:36;1:04:36;3:16:36;1:04:36;1:31:36;2:25:36;4:43:36;;t at Max V [MGaptamer:610,650]
;;3:00:19;2:54:48;1:26:37;2:06:07;2:21:14;2:40:34;2:36:10;3:56:03;6:34:50;3:18:13;1:39:21;0:20:19;1:08:38;0:25:22;1:23:08;1:55:49;0:53:50;3:11:49;0:55:51;1:41:49;2:37:04;4:37:14;;Lagtime [MGaptamer:610,650]
;;72000.000;37666.667;45000.000;33333.333;-16333.333;14000.000;24000.000;9666.667;9333.333;8666.667;142000.000;-141666.667;148333.333;-127666.667;102666.667;117333.333;-90000.000;87333.333;125666.667;75000.000;-72000.000;72000.000;;Max V [deGFP:485,515]
;;1.000;1.000;1.000;1.000;1.000;1.000;1.000;1.000;1.000;1.000;1.000;1.000;1.000;1.000;1.000;1.000;1.000;1.000;1.000;1.000;1.000;1.000;;R-Squared [deGFP:485,515]
;;3:05:40;0:53:40;16:14:40;0:47:40;15:47:40;1:26:40;1:26:40;0:56:40;3:56:40;1:02:40;2:38:40;13:17:40;1:26:40;12:32:40;2:05:40;1:41:40;13:35:40;1:41:40;12:26:40;15:50:40;14:02:40;2:59:40;;t at Max V [deGFP:485,515]
;;1:48:34;0:35:52;14:54:19;0:32:00;17:22:54;0:45:40;1:03:20;0:49:53;3:23:21;0:51:15;1:21:35;15:02:37;0:52:24;14:01:24;0:56:48;0:48:34;15:19:43;0:46:54;11:11:39;14:21:05;15:41:48;1:36:35;;Lagtime [deGFP:485,515]
E;;-131333.333;-120333.333;-98666.667;-111000.000;121333.333;120000.000;63000.000;77666.667;-84000.000;102333.333;144000.000;-81666.667;-73000.000;-80333.333;96333.333;79333.333;-105666.667;84333.333;-131333.333;-114000.000;-131666.667;109666.667;;Max V [MGaptamer:610,650]
;;1.000;1.000;1.000;1.000;1.000;1.000;1.000;1.000;1.000;1.000;1.000;1.000;1.000;1.000;1.000;1.000;1.000;1.000;1.000;1.000;1.000;1.000;;R-Squared [MGaptamer:610,650]
;;2:10:36;3:25:36;2:49:36;2:52:36;4:25:36;2:28:36;0:46:36;0:43:36;1:22:36;0:34:36;0:52:36;2:13:36;1:52:36;1:10:36;1:25:36;0:55:36;3:10:36;0:40:36;2:25:36;3:37:36;2:04:36;2:19:36;;t at Max V [MGaptamer:610,650]
;;2:22:00;3:34:44;3:01:47;3:04:20;4:17:26;2:16:40;0:37:56;0:36:06;1:29:42;0:29:14;0:47:39;2:20:30;2:02:22;1:20:44;1:17:07;0:44:24;3:16:11;0:33:42;2:35:11;3:45:36;2:14:30;2:06:36;;Lagtime [MGaptamer:610,650]
;;37000.000;-29333.333;36000.000;15000.000;16333.333;-15666.667;139000.000;-139666.667;145333.333;138333.333;143666.667;-139666.667;-103666.667;107000.000;101000.000;81000.000;96666.667;81666.667;57666.667;68000.000;-68000.000;44000.000;;Max V [deGFP:485,515]
;;1.000;1.000;1.000;1.000;1.000;1.000;1.000;1.000;1.000;1.000;1.000;1.000;1.000;1.000;1.000;1.000;1.000;1.000;1.000;1.000;1.000;1.000;;R-Squared [deGFP:485,515]
;;8:38:40;8:08:40;2:56:40;1:08:40;0:56:40;10:44:40;12:26:40;17:23:40;3:02:40;2:41:40;7:08:40;14:56:40;16:53:40;1:47:40;1:23:40;1:14:40;1:29:40;1:29:40;3:17:40;9:41:40;5:47:40;13:11:40;;t at Max V [deGFP:485,515]
;;7:08:33;9:48:48;1:44:05;0:44:54;0:41:12;12:11:53;10:20:58;?????;1:39:24;1:21:51;5:36:08;16:26:50;?????;0:52:27;0:44:30;0:42:43;0:54:45;0:45:34;2:01:07;8:04:21;7:19:14;11:32:11;;Lagtime [deGFP:485,515]
F;;118666.667;-116666.667;89666.667;82666.667;114000.000;80333.333;-68666.667;85000.000;85666.667;-88666.667;61333.333;104000.000;-89000.000;75666.667;105000.000;85666.667;-103666.667;-87000.000;-131666.667;123000.000;-107000.000;-123666.667;;Max V [MGaptamer:610,650]
;;1.000;1.000;1.000;1.000;1.000;1.000;1.000;1.000;1.000;1.000;1.000;1.000;1.000;1.000;1.000;1.000;1.000;1.000;1.000;1.000;1.000;1.000;;R-Squared [MGaptamer:610,650]
;;3:46:36;2:58:36;0:34:36;1:46:36;0:40:36;0:31:36;1:55:36;0:55:36;0:52:36;2:01:36;0:37:36;0:37:36;2:10:36;0:31:36;0:49:36;1:49:36;2:19:36;4:16:36;1:28:36;1:10:36;2:28:36;3:49:36;;t at Max V [MGaptamer:610,650]
;;3:36:59;3:08:27;0:30:22;1:37:27;0:35:38;0:26:39;2:03:40;0:47:43;0:43:35;2:07:30;0:28:30;0:33:23;2:18:01;0:26:41;0:42:36;1:38:32;2:28:00;4:24:40;1:37:37;1:01:11;2:38:56;3:56:55;;Lagtime [MGaptamer:610,650]
;;38666.667;31000.000;104000.000;91000.000;107000.000;146666.667;205333.333;144666.667;177000.000;-136333.333;-162000.000;124000.000;114333.333;122000.000;88666.667;92000.000;-106000.000;67333.333;-69666.667;93000.000;19333.333;8666.667;;Max V [deGFP:485,515]
;;1.000;1.000;1.000;1.000;1.000;1.000;1.000;1.000;1.000;1.000;1.000;1.000;1.000;1.000;1.000;1.000;1.000;1.000;1.000;1.000;1.000;1.000;;R-Squared [deGFP:485,515]
;;2:23:40;5:14:40;17:17:40;3:41:40;16:59:40;9:44:40;13:14:40;4:14:40;2:11:40;5:17:40;7:08:40;2:26:40;1:50:40;2:47:40;4:29:40;7:38:40;9:08:40;2:02:40;16:02:40;6:38:40;8:50:40;4:32:40;;t at Max V [deGFP:485,515]
;;1:33:06;3:42:06;15:35:37;2:04:36;15:11:51;7:39:31;11:42:33;2:30:53;1:19:44;7:08:54;8:46:16;1:17:01;0:51:35;1:27:42;2:40:11;5:43:59;10:51:04;1:03:18;17:50:36;5:04:15;7:13:38;4:20:33;;Lagtime [deGFP:485,515]
G;;95333.333;-96666.667;-78333.333;111333.333;-75666.667;-87000.000;81000.000;-80000.000;-76333.333;78000.000;-66666.667;87666.667;-67666.667;-80000.000;-109000.000;-74333.333;38666.667;43000.000;-39000.000;;;;;Max V [MGaptamer:610,650]
;;1.000;1.000;1.000;1.000;1.000;1.000;1.000;1.000;1.000;1.000;1.000;1.000;1.000;1.000;1.000;1.000;1.000;1.000;1.000;;;;;R-Squared [MGaptamer:610,650]
;;1:49:36;2:07:36;1:28:36;1:10:36;1:55:36;1:22:36;1:25:36;1:46:36;0:58:36;1:01:36;2:01:36;2:40:36;1:25:36;2:10:36;1:52:36;2:13:36;10:34:36;8:31:36;9:10:36;;;;;t at Max V [MGaptamer:610,650]
;;1:37:22;2:14:46;1:39:22;1:04:17;2:03:38;1:31:25;1:17:01;1:53:32;1:07:17;0:54:41;2:11:20;2:35:25;1:36:18;2:18:39;1:59:18;2:21:42;10:32:35;8:30:09;9:11:40;;;;;Lagtime [MGaptamer:610,650]
;;19000.000;-60000.000;76666.667;60666.667;124666.667;130000.000;141666.667;151333.333;-142666.667;-163666.667;-139666.667;118666.667;-132666.667;113666.667;-138666.667;133000.000;-8000.000;10333.333;8000.000;;;;;Max V [deGFP:485,515]
;;1.000;1.000;1.000;1.000;1.000;1.000;1.000;1.000;1.000;1.000;1.000;1.000;1.000;1.000;1.000;1.000;1.000;1.000;1.000;;;;;R-Squared [deGFP:485,515]
;;4:59:40;14:44:40;11:59:40;9:44:40;1:38:40;15:44:40;4:11:40;4:59:40;10:59:40;6:53:40;10:11:40;5:38:40;14:50:40;12:20:40;10:56:40;4:53:40;1:05:40;3:53:40;9:32:40;;;;;t at Max V [deGFP:485,515]
;;3:25:26;16:52:11;10:08:41;7:58:14;0:53:28;13:58:51;2:46:14;3:25:25;12:57:04;8:29:03;12:00:45;3:39:44;16:51:33;10:27:57;12:37:49;3:25:02;1:06:40;3:53:02;9:28:33;;;;;Lagtime [deGFP:485,515]
H;;;;;;;;;;;;;;;;;;;;;;;;;Max V [MGaptamer:610,650]
;;;;;;;;;;;;;;;;;;;;;;;;;R-Squared [MGaptamer:610,650]
;;;;;;;;;;;;;;;;;;;;;;;;;t at Max V [MGaptamer:610,650]
;;;;;;;;;;;;;;;;;;;;;;;;;Lagtime [MGaptamer:610,650]
;;;;;;;;;;;;;;;;;;;;;;;;;Max V [deGFP:485,515]
;;;;;;;;;;;;;;;;;;;;;;;;;R-Squared [deGFP:485,515]
;;;;;;;;;;;;;;;;;;;;;;;;;t at Max V [deGFP:485,515]
;;;;;;;;;;;;;;;;;;;;;;;;;Lagtime [deGFP:485,515]
I;;;;;;;;;;;;;;;;;;;;;;;;;Max V [MGaptamer:610,650]
;;;;;;;;;;;;;;;;;;;;;;;;;R-Squared [MGaptamer:610,650]
;;;;;;;;;;;;;;;;;;;;;;;;;t at Max V [MGaptamer:610,650]
;;;;;;;;;;;;;;;;;;;;;;;;;Lagtime [MGaptamer:610,650]
;;;;;;;;;;;;;;;;;;;;;;;;;Max V [deGFP:485,515]
;;;;;;;;;;;;;;;;;;;;;;;;;R-Squared [deGFP:485,515]
;;;;;;;;;;;;;;;;;;;;;;;;;t at Max V [deGFP:485,515]
;;;;;;;;;;;;;;;;;;;;;;;;;Lagtime [deGFP:485,515]
J;;;;;;;;;;;;;;;;;;;;;;;;;Max V [MGaptamer:610,650]
;;;;;;;;;;;;;;;;;;;;;;;;;R-Squared [MGaptamer:610,650]
;;;;;;;;;;;;;;;;;;;;;;;;;t at Max V [MGaptamer:610,650]
;;;;;;;;;;;;;;;;;;;;;;;;;Lagtime [MGaptamer:610,650]
;;;;;;;;;;;;;;;;;;;;;;;;;Max V [deGFP:485,515]
;;;;;;;;;;;;;;;;;;;;;;;;;R-Squared [deGFP:485,515]
;;;;;;;;;;;;;;;;;;;;;;;;;t at Max V [deGFP:485,515]
;;;;;;;;;;;;;;;;;;;;;;;;;Lagtime [deGFP:485,515]
K;;;;;;;;;;;;;;;;;;;;;;;;;Max V [MGaptamer:610,650]
;;;;;;;;;;;;;;;;;;;;;;;;;R-Squared [MGaptamer:610,650]
;;;;;;;;;;;;;;;;;;;;;;;;;t at Max V [MGaptamer:610,650]
;;;;;;;;;;;;;;;;;;;;;;;;;Lagtime [MGaptamer:610,650]
;;;;;;;;;;;;;;;;;;;;;;;;;Max V [deGFP:485,515]
;;;;;;;;;;;;;;;;;;;;;;;;;R-Squared [deGFP:485,515]
;;;;;;;;;;;;;;;;;;;;;;;;;t at Max V [deGFP:485,515]
;;;;;;;;;;;;;;;;;;;;;;;;;Lagtime [deGFP:485,515]
L;;;;;;;;;;;;;;;;;;;;;;;;;Max V [MGaptamer:610,650]
;;;;;;;;;;;;;;;;;;;;;;;;;R-Squared [MGaptamer:610,650]
;;;;;;;;;;;;;;;;;;;;;;;;;t at Max V [MGaptamer:610,650]
;;;;;;;;;;;;;;;;;;;;;;;;;Lagtime [MGaptamer:610,650]
;;;;;;;;;;;;;;;;;;;;;;;;;Max V [deGFP:485,515]
;;;;;;;;;;;;;;;;;;;;;;;;;R-Squared [deGFP:485,515]
;;;;;;;;;;;;;;;;;;;;;;;;;t at Max V [deGFP:485,515]
;;;;;;;;;;;;;;;;;;;;;;;;;Lagtime [deGFP:485,515]
M;;;;;;;;;;;;;;;;;;;;;;;;;Max V [MGaptamer:610,650]
;;;;;;;;;;;;;;;;;;;;;;;;;R-Squared [MGaptamer:610,650]
;;;;;;;;;;;;;;;;;;;;;;;;;t at Max V [MGaptamer:610,650]
;;;;;;;;;;;;;;;;;;;;;;;;;Lagtime [MGaptamer:610,650]
;;;;;;;;;;;;;;;;;;;;;;;;;Max V [deGFP:485,515]
;;;;;;;;;;;;;;;;;;;;;;;;;R-Squared [deGFP:485,515]
;;;;;;;;;;;;;;;;;;;;;;;;;t at Max V [deGFP:485,515]
;;;;;;;;;;;;;;;;;;;;;;;;;Lagtime [deGFP:485,515]
N;;;;;;;;;;;;;;;;;;;;;;;;;Max V [MGaptamer:610,650]
;;;;;;;;;;;;;;;;;;;;;;;;;R-Squared [MGaptamer:610,650]
;;;;;;;;;;;;;;;;;;;;;;;;;t at Max V [MGaptamer:610,650]
;;;;;;;;;;;;;;;;;;;;;;;;;Lagtime [MGaptamer:610,650]
;;;;;;;;;;;;;;;;;;;;;;;;;Max V [deGFP:485,515]
;;;;;;;;;;;;;;;;;;;;;;;;;R-Squared [deGFP:485,515]
;;;;;;;;;;;;;;;;;;;;;;;;;t at Max V [deGFP:485,515]
;;;;;;;;;;;;;;;;;;;;;;;;;Lagtime [deGFP:485,515]
O;;;;;;;;;;;;;;;;;;;;;;;;;Max V [MGaptamer:610,650]
;;;;;;;;;;;;;;;;;;;;;;;;;R-Squared [MGaptamer:610,650]
;;;;;;;;;;;;;;;;;;;;;;;;;t at Max V [MGaptamer:610,650]
;;;;;;;;;;;;;;;;;;;;;;;;;Lagtime [MGaptamer:610,650]
;;;;;;;;;;;;;;;;;;;;;;;;;Max V [deGFP:485,515]
;;;;;;;;;;;;;;;;;;;;;;;;;R-Squared [deGFP:485,515]
;;;;;;;;;;;;;;;;;;;;;;;;;t at Max V [deGFP:485,515]
;;;;;;;;;;;;;;;;;;;;;;;;;Lagtime [deGFP:485,515]
P;;;;;;;;;;;;;;;;;;;;;;;;;Max V [MGaptamer:610,650]
;;;;;;;;;;;;;;;;;;;;;;;;;R-Squared [MGaptamer:610,650]
;;;;;;;;;;;;;;;;;;;;;;;;;t at Max V [MGaptamer:610,650]
;;;;;;;;;;;;;;;;;;;;;;;;;Lagtime [MGaptamer:610,650]
;;;;;;;;;;;;;;;;;;;;;;;;;Max V [deGFP:485,515]
;;;;;;;;;;;;;;;;;;;;;;;;;R-Squared [deGFP:485,515]
;;;;;;;;;;;;;;;;;;;;;;;;;t at Max V [deGFP:485,515]
;;;;;;;;;;;;;;;;;;;;;;;;;Lagtime [deGFP:485,515]
```
