## Supplementary material for "Metabolic perturbations to an *E. coli*-based cell-free system reveal a trade-off between transcription and translation": Raw Data, Tidy Data, DNA GenBank files, Figures, and Jupyter Notebooks for Figure Generation and Analysis: 20240223_TXTL_Titration_of_3PGA_MGapt_deGFP_1nM_DNA_Dialyzed_Extract.txt

```
Software Version;3.04.17


Experiment File Path:;C:\Users\Biotek1\Box\biocircuits\Manisha\Cell-free_Projects\BioTek Runs\20240223_TXTL_Titration_of_3PGA_MGapt_deGFP_1nM_DNA_Dialyzed_Extract\20240223_TXTL_Titration_of_3PGA_MGapt_deGFP_1nM_DNA_Dialyzed_Extract.xpt
Protocol File Path:;C:\Users\Biotek1\Box\biocircuits\Manisha\Cell-free_Projects\BioTek Runs\Protocols\20220513_TXTL_WP_ZJ_Titration_of_3PGA_MGapt_deGFP_prt.prt


Plate Number;Plate 1
Date;2/23/2024
Time;2:53:11 PM
Reader Type:;Synergy H1
Reader Serial Number:;268449
Reading Type;Reader

Procedure Details

Plate Type;384 WELL PLATE
Well Selection;Runtime
Eject plate on completion;
Set Temperature;Setpoint 29�C
;Preheat before moving to next step
Start Kinetic;Runtime 18:00:00 (HH:MM:SS), Interval 0:03:00, 361 Reads
    Shake;Linear: 0:05 (MM:SS)
;Frequency: 360 cpm (6 mm)
    Read;MGaptamer
;Fluorescence Endpoint
;Full Plate
;Filter Set 1
;    Excitation: 610,  Emission: 650
;    Optics: Bottom,  Gain: 150
;Light Source: Xenon Flash,  Lamp Energy: High
;Read Speed: Normal,  Delay: 100 msec,  Measurements/Data Point: 10
;Read Height: 9.5 mm
    Read;deGFP
;Fluorescence Endpoint
;Full Plate
;Filter Set 1
;    Excitation: 485,  Emission: 515
;    Optics: Bottom,  Gain: 61
;Light Source: Xenon Flash,  Lamp Energy: High
;Read Speed: Normal,  Delay: 100 msec,  Measurements/Data Point: 10
;Read Height: 7 mm
End Kinetic;

Layout
;1;2;3;4;5;6;7;8;9;10;11;12;13;14;15;16;17;18;19;20;21;22;23;24
A;;;;;;;;;;;;;;;;;;;;;;;;;Well ID
B;;;;;;;;;;;;;;;;;;;;;;;;;Well ID
C;;;;;;;;;;;;;;;;;;;;;;;;;Well ID
D;;;;;;;;;;;;;;;;;;;;;;;;;Well ID
E;;;;;;;;;;;;;;;;;;;;;;;;;Well ID
F;;;;;;;;;;;;;;;;;;;;;;;;;Well ID
G;;;;;;;;;;;;;;;;;;;;;;;;;Well ID
H;;SPL1;SPL6;SPL11;SPL16;SPL21;SPL26;SPL31;SPL36;SPL41;SPL46;SPL51;SPL56;SPL61;SPL66;SPL71;SPL76;SPL81;SPL86;SPL91;SPL96;SPL101;SPL106;;Well ID
I;;SPL2;SPL7;SPL12;SPL17;SPL22;SPL27;SPL32;SPL37;SPL42;SPL47;SPL52;SPL57;SPL62;SPL67;SPL72;SPL77;SPL82;SPL87;SPL92;SPL97;SPL102;SPL107;;Well ID
J;;SPL3;SPL8;SPL13;SPL18;SPL23;SPL28;SPL33;SPL38;SPL43;SPL48;SPL53;SPL58;SPL63;SPL68;SPL73;SPL78;SPL83;SPL88;SPL93;SPL98;SPL103;SPL108;;Well ID
K;;SPL4;SPL9;SPL14;SPL19;SPL24;SPL29;SPL34;SPL39;SPL44;SPL49;SPL54;SPL59;SPL64;SPL69;SPL74;SPL79;SPL84;SPL89;SPL94;SPL99;SPL104;SPL109;;Well ID
L;;SPL5;SPL10;SPL15;SPL20;SPL25;SPL30;SPL35;SPL40;SPL45;SPL50;SPL55;SPL60;SPL65;SPL70;SPL75;SPL80;SPL85;SPL90;SPL95;SPL100;SPL105;SPL110;;Well ID
M;;SPL111;SPL112;SPL113;SPL114;SPL115;SPL116;SPL117;SPL118;SPL119;SPL120;SPL121;SPL122;SPL123;SPL124;SPL125;SPL126;SPL127;SPL128;SPL129;;;;;Well ID
N;;;;;;;;;;;;;;;;;;;;;;;;;Well ID
O;;;;;;;;;;;;;;;;;;;;;;;;;Well ID
P;;;;;;;;;;;;;;;;;;;;;;;;;Well ID

MGaptamer:610,650

Time;T� MGaptamer:610,650;H2;H3;H4;H5;H6;H7;H8;H9;H10;H11;H12;H13;H14;H15;H16;H17;H18;H19;H20;H21;H22;H23;I2;I3;I4;I5;I6;I7;I8;I9;I10;I11;I12;I13;I14;I15;I16;I17;I18;I19;I20;I21;I22;I23;J2;J3;J4;J5;J6;J7;J8;J9;J10;J11;J12;J13;J14;J15;J16;J17;J18;J19;J20;J21;J22;J23;K2;K3;K4;K5;K6;K7;K8;K9;K10;K11;K12;K13;K14;K15;K16;K17;K18;K19;K20;K21;K22;K23;L2;L3;L4;L5;L6;L7;L8;L9;L10;L11;L12;L13;L14;L15;L16;L17;L18;L19;L20;L21;L22;L23;M2;M3;M4;M5;M6;M7;M8;M9;M10;M11;M12;M13;M14;M15;M16;M17;M18;M19;M20
0:00:06;29.1;108;104;86;93;92;82;101;63;101;45;76;92;85;108;100;98;76;117;148;92;132;68;114;57;108;51;35;61;22;108;56;72;90;68;76;113;89;135;104;85;70;122;94;95;84;71;54;69;82;81;81;111;84;57;62;102;146;79;65;45;111;73;76;67;39;107;73;78;92;88;95;68;53;64;53;61;45;109;100;41;128;79;70;69;45;123;115;110;63;89;61;130;105;78;107;48;89;44;76;56;102;99;65;113;65;105;85;83;73;105;111;92;76;45;81;33;76;59;64;141;85;72;67;78;90;78;86;69;82
0:03:06;29.0;100;96;64;70;130;106;74;75;103;94;87;73;51;129;30;70;83;147;190;70;120;111;72;74;101;80;111;33;67;42;81;130;73;81;50;135;82;81;117;101;93;108;91;62;97;52;98;96;118;87;32;48;30;80;67;75;73;114;68;70;92;98;114;86;105;81;101;51;98;93;94;66;66;93;91;150;83;88;70;29;108;120;67;111;111;88;67;64;88;114;86;83;125;78;72;92;151;31;92;57;55;62;93;123;82;73;103;43;63;63;101;85;61;70;74;63;77;77;131;57;113;55;79;76;60;76;100;65;89
0:06:06;29.0;46;108;58;104;95;65;116;114;150;56;89;121;65;73;57;70;95;104;110;85;122;64;75;116;87;77;67;65;58;52;67;108;115;78;77;65;17;85;108;93;100;77;114;116;139;41;157;159;71;61;87;94;76;84;61;79;70;86;84;83;64;80;77;160;122;121;81;59;57;76;71;116;95;52;89;115;45;122;105;58;80;77;105;96;95;62;98;96;66;65;106;64;60;109;129;79;109;70;96;87;79;83;117;104;71;67;46;73;119;88;48;137;44;92;84;85;97;141;94;86;83;49;55;92;52;45;53;92;87
0:09:06;29.0;119;89;113;86;89;127;111;152;142;65;152;108;107;92;74;33;124;106;134;77;96;88;133;87;98;94;102;67;97;91;87;122;60;97;64;127;105;137;115;80;84;96;107;112;84;94;91;132;135;104;62;47;60;91;106;123;56;115;94;54;100;122;77;108;79;66;65;83;50;78;86;91;78;110;102;135;110;109;103;94;76;69;72;104;91;102;112;100;106;83;66;110;136;71;74;81;138;43;112;90;61;100;86;69;72;63;67;145;116;93;96;82;70;78;112;96;92;28;44;135;68;79;56;69;38;99;127;70;81
0:12:06;29.1;139;116;111;105;161;135;64;145;93;97;86;56;114;81;163;108;84;119;121;107;109;116;152;137;146;47;123;160;139;65;90;90;84;120;67;119;175;104;130;50;129;93;87;118;75;92;122;115;93;88;110;53;104;97;158;79;110;83;122;116;98;116;125;119;94;145;102;78;101;34;77;156;87;105;97;88;127;99;122;112;99;167;107;123;99;98;98;97;66;162;47;77;138;106;117;78;82;77;98;97;71;113;84;123;54;69;110;108;114;53;114;90;91;133;76;45;99;31;69;126;60;97;52;80;106;70;113;44;100
0:15:06;29.0;176;151;172;160;187;130;146;120;113;98;142;135;109;151;145;97;96;86;141;153;101;233;147;144;112;138;106;78;159;139;155;101;116;89;140;111;118;190;207;129;110;149;121;156;183;133;131;192;91;167;107;129;132;189;150;131;86;107;169;83;154;108;183;104;160;118;82;90;138;101;130;110;108;142;131;123;183;125;131;86;131;89;108;235;139;84;172;114;115;171;82;90;110;92;171;77;86;105;131;79;152;129;73;112;131;155;90;83;73;70;44;110;125;55;29;94;117;99;134;86;117;100;50;91;86;47;97;111;73
0:18:06;29.0;178;162;164;120;144;137;85;128;107;175;107;115;144;166;121;97;152;91;222;180;115;202;93;178;152;134;125;151;134;129;103;157;159;107;204;107;108;61;130;109;126;164;110;213;191;100;131;131;123;110;168;137;149;167;134;133;168;162;111;126;143;132;177;119;170;175;116;138;171;121;136;144;109;150;117;116;142;93;122;101;106;162;88;142;107;117;139;168;84;159;108;127;129;99;177;106;171;98;119;139;118;84;127;119;119;109;138;108;49;82;133;100;132;122;86;132;137;84;86;76;99;88;143;126;49;168;144;69;117
0:21:06;29.0;197;193;174;228;180;115;137;203;260;176;184;121;77;120;172;118;119;150;161;212;160;160;165;134;204;215;119;131;110;160;86;131;123;135;166;147;81;212;175;124;174;126;163;203;161;180;211;188;195;163;164;151;180;139;130;153;90;160;176;120;136;144;167;145;248;126;112;120;135;146;172;84;119;136;165;167;142;164;176;117;206;180;149;227;171;127;175;170;176;188;107;155;177;85;212;82;110;112;133;140;195;144;143;133;103;147;170;108;110;90;51;95;82;112;118;125;69;99;78;53;128;112;99;99;87;199;109;87;94
0:24:06;29.0;168;176;247;148;216;194;137;160;231;197;156;153;195;142;177;154;220;170;232;89;248;261;224;157;217;134;161;164;204;181;148;187;192;160;170;166;213;162;176;156;210;185;209;270;205;154;145;249;229;146;251;177;175;186;233;181;227;193;180;178;200;156;138;165;113;99;113;226;213;150;216;117;187;162;100;104;231;145;120;186;143;189;170;113;167;216;253;113;221;144;109;135;140;215;156;136;136;125;144;78;128;130;160;162;71;135;210;131;104;101;107;136;136;63;97;151;128;167;101;80;106;104;101;90;89;99;84;62;72
0:27:06;29.1;182;249;312;226;173;276;201;186;227;170;185;167;167;191;146;149;124;148;216;225;234;262;234;253;282;250;285;191;177;182;173;190;173;215;159;165;174;153;150;191;180;193;179;249;182;240;266;220;153;89;209;140;105;137;164;176;167;192;138;142;172;185;188;184;214;225;106;219;186;263;192;223;95;206;182;238;159;159;169;147;207;188;192;185;200;194;231;195;184;113;142;148;190;111;172;154;129;131;122;167;170;114;208;159;177;117;173;162;104;119;140;198;74;121;137;98;125;109;171;147;106;141;99;70;76;146;59;60;125
0:30:06;29.1;189;230;240;248;270;162;164;211;244;219;218;216;170;177;222;147;149;141;301;201;273;225;301;245;232;201;135;108;228;191;152;148;209;185;193;178;251;134;224;148;210;245;229;222;223;259;338;191;173;180;305;196;164;211;295;212;216;205;158;250;167;215;158;131;290;254;202;210;244;173;255;183;186;226;259;180;224;214;203;145;207;223;221;258;151;119;217;168;231;167;129;196;148;135;172;125;152;138;162;163;129;170;175;155;167;100;162;240;141;166;110;140;140;120;85;191;84;84;134;59;152;102;96;80;151;125;115;57;55
0:33:06;29.1;205;246;164;187;279;267;271;256;225;173;264;221;144;287;194;201;246;288;258;196;229;176;192;204;194;230;188;158;175;216;246;219;237;112;183;160;135;198;228;179;164;200;298;229;227;222;247;179;215;186;197;216;236;177;182;168;212;268;229;190;161;188;295;231;253;154;140;228;232;167;229;205;242;199;311;174;302;122;162;122;207;225;166;179;148;190;276;217;249;152;102;130;107;157;202;153;168;144;172;146;149;150;183;191;176;110;152;165;183;156;145;196;165;116;186;86;223;107;121;211;176;120;136;93;138;153;155;43;135
0:36:06;29.1;317;329;274;239;237;236;278;259;150;224;192;250;295;231;231;232;213;182;302;190;285;227;249;245;267;270;159;221;174;306;226;249;296;295;197;127;226;229;253;188;189;181;221;256;265;194;230;204;204;234;249;193;241;156;194;232;235;166;185;175;196;187;244;217;189;209;228;222;170;203;242;167;211;242;181;144;182;184;225;125;219;183;212;208;201;214;298;174;202;179;185;208;181;172;185;112;196;136;211;168;146;174;201;189;138;147;117;195;158;165;121;181;139;118;116;129;171;131;172;105;160;143;104;56;162;125;110;133;114
0:39:06;29.1;324;342;297;278;356;261;261;207;282;192;315;264;254;233;255;215;209;178;369;184;283;238;257;232;235;220;278;203;214;222;238;218;208;151;202;233;250;235;315;260;269;223;255;266;226;212;278;261;278;191;188;158;241;229;232;154;165;224;203;238;111;267;253;206;258;206;288;219;234;166;226;159;202;175;247;161;161;112;302;150;208;219;214;245;221;191;177;212;290;196;143;154;193;175;263;176;139;179;237;182;184;156;187;171;170;194;239;181;189;134;137;131;170;90;124;149;211;152;141;109;251;150;174;98;146;98;112;85;72
0:42:06;29.1;248;264;356;222;310;297;298;291;289;224;279;269;202;244;258;240;315;190;286;245;271;218;221;220;268;221;326;245;206;182;131;173;228;182;213;154;266;178;244;235;247;240;229;222;247;220;216;266;194;173;280;220;230;151;189;210;225;208;262;209;233;238;170;196;246;169;175;144;171;237;162;171;250;254;228;206;161;236;298;209;168;231;155;198;198;131;227;167;110;212;224;180;184;189;198;171;233;232;170;156;151;135;176;149;130;200;155;201;153;157;148;164;90;95;125;121;181;95;142;142;182;131;141;207;157;192;145;72;83
0:45:06;29.1;298;245;261;299;261;363;197;190;353;261;307;285;263;227;192;321;305;365;252;252;260;254;247;278;295;278;247;223;206;190;265;259;313;201;221;161;298;200;248;214;278;292;140;178;248;176;253;234;279;191;152;186;184;248;214;179;202;194;302;182;248;158;236;217;218;224;200;203;242;262;175;182;158;198;210;175;241;251;203;191;203;165;293;216;207;172;273;183;179;209;199;164;148;235;263;186;130;182;208;202;164;202;145;221;208;155;213;218;134;202;121;84;131;157;196;96;121;202;148;189;172;119;167;126;138;125;97;69;147
0:48:06;29.2;295;206;315;256;328;297;229;322;341;202;322;222;273;230;354;213;244;253;251;211;253;307;316;229;281;334;256;278;215;210;185;167;232;200;321;152;212;159;268;207;253;268;245;220;194;172;210;216;249;229;167;235;176;267;200;250;286;176;205;246;130;187;233;158;302;199;240;206;225;165;269;215;235;206;232;176;227;265;178;158;267;318;259;154;303;262;273;330;188;188;182;141;191;204;208;116;143;165;256;168;196;110;218;166;226;171;170;263;138;120;147;232;133;117;202;196;206;150;147;202;192;88;182;145;159;189;110;95;176
0:51:06;29.1;324;266;306;276;293;233;325;321;351;243;190;407;227;252;268;294;294;297;278;165;247;287;303;243;333;244;203;264;289;236;182;196;294;212;161;220;256;234;287;225;241;265;171;254;192;272;350;264;228;229;186;214;239;165;315;179;216;193;168;279;240;229;222;278;306;175;151;213;205;194;181;175;229;193;225;214;216;219;226;219;222;182;194;236;226;147;255;171;196;171;192;190;187;258;284;163;167;205;205;161;149;219;161;175;223;148;215;156;151;147;118;129;138;150;153;124;188;119;209;256;155;202;148;137;114;166;74;115;116
0:54:06;29.2;294;262;311;349;294;239;248;243;362;230;323;271;183;281;200;299;248;239;270;232;247;376;335;168;245;284;317;230;274;295;207;324;225;201;165;195;233;236;235;232;283;180;266;226;225;243;267;251;228;268;220;169;198;202;237;198;241;169;227;221;187;275;269;235;248;222;197;242;283;244;179;207;269;231;227;235;194;171;212;244;179;224;271;230;212;202;179;242;260;216;126;143;137;142;229;231;191;207;212;135;178;218;195;170;213;195;176;214;253;216;147;228;113;113;150;190;216;195;252;139;255;220;281;163;171;137;67;53;80
0:57:06;29.1;267;219;307;308;247;342;326;324;312;276;350;248;274;186;273;277;288;292;280;288;297;233;277;286;294;247;212;243;171;286;281;134;208;302;303;267;248;157;220;189;215;158;234;284;228;266;230;225;223;193;255;224;183;242;269;218;286;202;211;159;164;239;195;191;210;203;204;255;245;202;223;180;216;255;160;179;309;204;212;202;220;216;275;169;177;166;237;199;220;199;255;159;164;188;195;214;216;195;168;197;252;170;243;231;198;142;167;130;186;138;188;199;148;131;148;117;159;234;103;192;238;163;192;150;182;175;126;72;113
1:00:06;29.1;346;319;308;243;333;259;261;298;324;329;266;280;288;270;312;253;366;204;299;269;207;256;302;198;324;211;232;215;336;159;308;267;177;219;281;187;234;207;159;175;255;223;228;346;253;246;196;228;180;255;169;197;172;238;247;165;234;247;233;157;203;280;287;218;208;194;248;295;249;170;212;201;238;122;241;133;211;231;245;216;289;192;218;161;196;246;152;233;280;175;216;102;109;210;148;158;262;219;180;170;205;211;187;182;254;254;152;189;162;248;204;153;173;195;160;133;207;230;225;160;163;145;181;216;201;148;93;70;112
1:03:06;29.1;289;270;267;399;308;284;251;363;262;298;317;315;235;234;282;309;233;210;271;212;193;287;267;258;320;235;283;203;277;256;283;271;261;252;218;187;231;235;195;195;277;264;204;206;267;204;227;256;243;220;267;214;162;227;202;184;213;174;209;212;137;159;189;278;296;236;187;334;287;187;265;254;201;183;235;240;237;254;244;188;286;224;226;226;241;300;171;285;242;280;220;196;180;243;213;208;213;140;209;214;168;200;211;170;223;189;264;208;186;135;253;143;146;134;159;170;130;262;248;256;214;195;115;160;207;185;117;71;97
1:06:06;29.1;282;230;390;331;284;194;260;235;348;270;339;254;269;334;354;183;231;233;297;197;244;253;285;234;265;209;310;109;247;182;230;242;264;226;258;173;163;208;332;227;251;214;237;288;194;214;187;285;181;197;212;285;177;189;227;232;239;191;212;228;208;260;237;229;223;244;243;145;275;209;174;203;324;172;163;170;252;216;299;213;248;221;176;188;269;165;226;259;272;227;150;213;195;162;214;155;248;223;232;263;154;219;305;183;217;188;193;261;191;126;215;175;149;151;233;166;162;202;198;218;198;202;168;193;134;210;79;76;158
1:09:06;29.1;347;238;259;318;271;308;341;304;315;244;308;218;262;234;261;156;255;128;316;228;275;223;233;223;216;349;294;230;187;256;239;230;200;228;277;200;130;179;226;190;279;203;339;221;210;286;312;206;217;216;249;227;140;140;282;198;183;270;261;157;194;210;253;162;290;242;250;252;227;189;287;187;265;238;201;229;221;229;131;229;204;199;242;179;242;197;201;227;230;250;243;225;194;179;257;226;168;201;320;173;169;163;189;223;186;173;162;183;230;201;207;154;131;125;285;245;215;289;135;254;150;162;175;155;297;211;149;64;89
1:12:06;29.1;358;245;245;292;266;228;235;316;235;223;274;171;244;299;267;232;213;263;251;260;168;254;223;236;303;191;227;226;212;197;232;253;299;199;249;204;170;291;278;199;315;153;223;299;171;254;261;263;167;188;329;224;185;294;172;165;254;151;243;242;162;181;267;257;257;285;215;261;166;163;197;192;243;197;276;200;283;232;209;266;183;202;275;198;255;195;310;165;241;319;152;185;207;214;262;204;211;147;258;227;237;228;176;219;253;229;212;221;216;242;190;232;178;103;265;228;208;169;213;164;239;255;199;121;200;232;71;86;142
1:15:06;29.1;208;203;243;276;273;297;225;317;279;279;263;254;206;262;280;220;219;271;332;248;199;295;210;192;289;290;255;244;202;221;271;243;286;312;273;208;252;219;320;165;291;200;221;192;211;229;182;296;243;218;216;170;209;267;207;211;296;273;206;217;161;248;245;183;256;197;163;276;235;201;171;236;236;192;259;173;251;203;222;213;167;219;174;194;237;132;267;125;189;208;227;130;152;194;154;192;216;228;219;173;235;149;193;180;145;264;254;250;183;156;167;152;119;120;239;182;207;256;265;184;266;176;176;225;230;196;63;99;145
1:18:06;29.1;295;212;227;314;255;201;197;293;310;300;258;199;260;228;302;183;232;290;291;199;238;195;186;235;296;206;214;220;196;226;188;225;175;192;269;133;158;181;279;259;204;220;251;199;287;136;186;225;253;240;214;166;184;176;214;236;195;256;174;184;254;263;297;149;280;159;227;222;260;366;182;146;194;223;187;178;237;158;197;230;235;196;209;201;235;196;295;187;270;248;206;171;170;262;179;216;153;182;143;193;206;234;232;149;200;191;196;233;211;275;235;152;107;133;179;197;255;195;212;176;159;204;200;141;199;197;149;83;120
1:21:06;29.1;257;287;213;236;323;226;230;231;281;200;242;240;328;254;313;199;282;220;260;192;159;259;285;164;210;165;117;224;235;268;316;187;276;249;234;204;297;257;215;177;291;232;183;301;216;183;284;214;239;202;215;219;150;179;228;194;234;184;171;156;197;173;241;196;288;263;215;267;272;209;304;150;286;265;255;166;285;183;201;164;207;266;165;198;184;233;242;217;245;251;153;174;199;237;244;187;220;190;181;186;191;194;263;271;233;303;254;233;255;260;170;186;167;149;157;167;209;189;173;199;153;111;201;185;181;193;121;57;94
1:24:06;29.1;294;216;216;263;273;231;260;260;314;213;328;213;181;183;286;280;254;193;240;204;239;207;236;296;186;243;235;219;205;196;252;157;283;195;245;191;233;218;266;148;227;245;301;210;260;180;181;175;296;163;120;267;161;260;172;169;207;214;202;282;212;183;239;281;219;190;171;259;211;227;182;261;230;258;230;285;255;182;136;243;199;209;216;221;188;265;255;279;151;232;204;232;192;227;220;191;205;282;197;223;219;204;261;169;198;217;274;208;279;200;186;156;167;167;171;208;234;195;181;189;253;190;187;153;157;154;61;93;84
1:27:06;29.1;188;194;307;233;213;190;240;236;223;197;278;317;312;287;243;217;281;218;295;144;173;271;185;234;234;247;271;283;165;120;190;153;214;187;257;215;234;244;267;242;223;231;267;195;310;269;213;227;204;228;241;214;230;151;241;217;156;189;189;204;255;216;255;170;217;267;275;238;218;230;221;168;280;219;197;163;201;203;221;145;279;253;192;184;216;210;226;253;264;241;195;192;202;221;303;176;174;173;181;157;163;236;225;205;216;183;207;219;220;153;246;159;129;121;198;153;239;211;206;264;171;138;172;220;265;228;153;108;93
1:30:06;29.1;221;217;242;270;223;214;199;266;184;223;315;205;316;312;238;266;245;351;195;187;182;235;251;245;266;254;184;237;175;238;188;193;260;225;169;230;181;270;238;253;170;250;177;202;237;165;314;249;205;195;254;150;102;137;214;204;214;236;272;197;200;164;213;160;279;265;235;207;278;238;200;159;250;205;357;194;229;148;232;193;249;215;225;250;208;247;272;165;238;263;195;163;225;270;294;172;208;253;282;209;207;199;211;124;258;264;193;227;219;208;240;231;150;143;190;128;178;171;288;183;172;137;233;170;203;212;96;75;78
1:33:06;29.1;186;198;246;319;168;192;258;238;221;178;163;193;208;290;191;253;246;156;168;144;240;291;254;171;227;266;188;246;237;200;129;239;198;214;233;117;258;152;248;243;175;258;339;189;256;230;260;209;218;188;250;165;175;270;167;192;226;323;190;238;216;182;259;235;192;279;230;301;213;294;266;219;162;202;305;239;212;138;282;208;208;200;219;265;231;145;244;212;205;330;204;217;126;221;267;222;261;208;209;249;183;208;251;222;136;185;229;242;194;179;131;222;107;98;177;164;163;258;237;297;213;238;233;141;113;137;123;58;119
1:36:06;29.1;162;246;205;114;226;239;175;175;243;216;199;200;287;237;193;243;264;264;285;235;230;193;243;282;283;210;262;194;237;200;188;323;218;192;215;249;240;257;201;181;193;198;246;261;186;255;227;245;236;196;230;230;200;208;232;221;224;200;212;204;228;280;294;259;235;311;305;198;228;205;264;213;226;198;232;185;299;196;236;252;240;168;292;139;255;218;195;160;230;242;221;165;221;294;201;194;220;209;184;212;241;134;190;242;199;198;210;265;289;226;200;178;152;131;160;200;171;231;203;258;150;194;205;255;250;170;101;80;109
1:39:06;29.1;270;331;264;210;172;269;227;195;304;182;241;173;285;286;169;265;201;333;233;205;218;146;186;209;239;177;197;189;192;188;230;185;296;169;293;222;191;173;241;280;265;229;188;276;276;162;193;186;154;170;254;205;218;216;228;223;193;199;188;270;266;257;201;157;275;202;233;232;237;180;202;134;279;199;241;257;213;216;228;145;204;214;174;188;170;203;313;228;239;237;214;193;155;171;163;193;240;184;157;217;246;213;228;218;217;271;260;178;198;211;182;197;138;178;252;173;282;314;247;183;124;195;214;226;214;233;63;77;163
1:42:06;29.1;244;235;145;194;267;233;310;270;217;292;309;213;226;244;244;209;149;207;302;146;209;142;261;241;235;185;291;194;159;94;199;280;223;200;172;247;236;242;264;250;240;292;242;190;221;234;280;270;257;161;279;123;298;215;256;203;225;241;209;202;220;177;239;216;243;209;206;216;307;219;258;229;283;217;272;153;239;185;270;200;265;172;230;209;297;232;262;179;245;206;247;213;71;191;246;244;159;192;216;250;247;247;211;182;195;227;283;219;202;246;180;159;185;159;254;196;278;274;241;202;139;271;211;201;203;232;184;84;114
1:45:06;29.1;259;196;203;191;236;225;250;236;264;264;162;175;151;323;173;202;321;158;191;227;253;201;237;200;241;142;179;142;171;114;172;192;173;183;155;231;188;195;241;193;198;219;223;220;221;167;207;192;201;208;287;219;218;151;153;195;113;301;238;137;216;173;296;169;190;173;247;254;216;197;239;310;189;223;215;174;166;212;256;197;223;198;216;181;244;172;307;183;201;213;147;148;179;207;302;254;222;175;227;139;224;249;202;205;257;236;255;249;251;191;177;147;161;194;242;117;120;258;338;154;176;235;249;192;159;166;164;99;102
1:48:06;29.1;257;211;258;224;286;182;234;186;154;185;250;172;272;160;272;181;241;253;255;201;228;248;187;245;185;196;278;179;264;246;163;176;204;189;221;193;212;178;335;211;236;223;200;257;267;184;242;203;195;205;224;177;119;186;173;166;204;187;191;267;261;206;271;216;222;203;221;231;225;230;298;262;260;213;240;133;211;181;255;203;141;236;193;214;191;227;220;162;195;200;221;200;176;258;275;219;124;163;176;209;174;268;222;246;254;235;187;249;204;146;192;195;118;134;190;183;261;227;190;175;187;198;159;115;164;159;117;78;90
1:51:06;29.1;251;246;258;197;282;278;253;193;260;270;218;215;201;239;295;205;240;196;254;174;271;130;266;192;265;266;252;190;246;182;193;235;243;118;260;178;187;198;273;184;266;189;157;208;233;217;308;220;220;220;240;209;214;123;240;180;284;112;244;167;169;251;203;238;209;328;168;138;268;179;162;156;229;188;203;252;224;197;196;182;138;236;236;178;148;188;263;239;212;170;181;202;239;161;254;198;200;180;316;174;167;256;191;276;312;244;229;210;199;213;186;171;150;148;205;250;211;197;159;254;239;253;175;163;224;125;72;69;116
1:54:06;29.1;252;168;237;205;243;186;167;220;211;183;161;213;188;229;274;202;210;197;214;228;207;164;285;194;296;233;226;209;147;250;292;137;284;208;210;170;193;168;210;224;271;250;180;266;308;202;232;178;225;148;197;221;135;180;153;199;165;203;269;151;212;166;239;181;262;230;189;202;211;209;220;208;213;210;157;167;275;183;232;192;205;261;184;226;212;201;292;206;231;219;126;145;166;242;281;195;211;170;148;169;153;239;201;241;224;177;174;179;270;231;208;119;198;145;172;183;309;224;205;264;187;225;188;245;186;183;129;102;79
1:57:06;29.1;190;263;201;261;350;240;186;149;227;218;275;194;174;171;285;278;299;243;163;174;291;299;249;214;283;291;298;190;177;194;199;176;205;188;217;208;239;176;202;188;214;171;211;263;277;237;251;212;204;213;231;180;301;260;256;170;242;246;196;265;183;236;243;189;207;239;188;147;224;224;236;221;172;254;230;247;229;161;194;181;239;270;243;258;225;196;246;277;161;264;227;112;205;173;293;199;177;185;231;147;258;262;279;220;171;259;144;224;185;160;197;167;159;151;200;241;281;203;207;209;215;207;181;171;155;223;106;69;108
2:00:06;29.1;261;269;272;174;250;203;291;121;145;256;219;189;198;217;224;229;226;324;241;213;222;248;246;173;222;222;219;198;261;192;218;196;171;170;218;234;252;226;255;174;288;220;304;245;249;241;261;252;225;179;199;181;267;187;250;168;156;181;213;215;180;197;193;256;240;256;249;257;205;232;212;211;189;180;276;96;213;163;194;216;253;244;197;208;218;195;170;193;205;243;214;151;164;208;236;193;188;217;194;186;236;275;218;174;264;179;205;202;230;166;165;157;166;172;203;160;309;214;175;274;202;200;129;201;154;155;132;100;107
2:03:06;29.1;314;253;258;206;206;199;159;167;351;251;305;185;198;218;254;255;180;174;218;221;249;198;196;187;181;134;156;240;126;206;254;185;235;238;206;204;245;172;211;172;219;230;278;304;190;168;184;221;231;262;220;174;130;230;191;196;184;198;223;118;180;196;239;247;205;247;206;241;261;146;229;238;253;255;188;218;309;228;209;162;245;255;213;219;291;274;234;194;176;187;191;67;199;243;214;169;187;138;195;179;198;217;196;312;281;275;260;145;262;207;165;179;173;198;226;170;239;257;221;149;192;221;213;123;199;199;155;83;126
2:06:06;29.1;237;183;235;237;221;240;197;143;214;149;222;116;134;187;262;210;293;172;227;206;225;202;172;239;176;225;262;185;251;272;222;175;291;222;152;150;260;187;191;212;205;236;247;223;319;199;217;186;237;200;300;168;257;191;192;224;226;243;248;129;218;204;188;138;244;195;203;220;173;210;233;246;227;276;260;182;204;177;209;315;169;156;224;218;143;173;267;218;244;180;207;138;247;233;268;165;273;167;143;183;142;179;182;200;192;134;200;146;185;215;166;227;126;79;207;168;227;240;158;112;234;204;184;161;209;173;94;61;175
2:09:06;29.1;210;258;224;176;169;133;224;182;229;234;226;191;146;180;238;178;215;253;222;293;192;179;245;180;274;158;287;182;271;175;215;181;216;251;211;169;279;264;243;207;225;199;192;157;282;216;228;207;222;175;273;157;204;196;184;298;211;240;214;193;293;266;291;195;263;238;191;275;214;226;196;179;181;221;281;154;215;242;280;175;230;131;160;195;174;207;203;261;187;235;196;121;204;219;192;195;110;216;236;208;189;156;250;181;235;255;241;253;194;246;192;184;212;177;228;180;271;225;203;197;144;172;185;86;162;227;88;101;111
2:12:06;29.1;291;172;161;252;347;198;183;219;259;150;172;230;198;255;274;194;200;183;219;175;197;205;268;234;247;225;223;223;204;267;199;210;245;202;194;169;168;276;268;158;218;140;227;246;206;220;245;147;229;222;156;206;245;218;210;176;156;190;285;172;191;248;250;191;262;200;157;169;186;256;281;211;225;207;194;235;204;232;239;189;168;264;157;235;164;262;212;293;260;207;179;182;206;222;165;281;202;162;155;173;260;216;231;227;280;258;257;263;200;161;163;147;229;116;187;153;234;189;175;247;231;142;197;140;143;213;107;52;88
2:15:06;29.1;286;203;232;227;263;214;223;244;258;188;253;170;186;210;133;207;174;224;229;152;256;190;288;198;193;186;183;255;217;147;196;216;233;173;204;221;159;80;116;220;242;223;271;244;332;226;223;204;293;208;230;219;138;234;288;266;215;159;260;188;103;183;253;252;261;198;296;159;227;189;202;242;212;143;278;165;209;213;237;217;197;229;263;157;235;171;279;208;209;199;155;188;215;194;269;188;216;163;194;120;180;206;194;212;254;185;185;180;108;226;191;159;154;193;287;225;215;192;141;234;248;145;229;120;166;125;109;131;133
2:18:06;29.1;229;228;336;287;264;241;157;208;225;180;207;202;214;207;249;145;244;202;272;161;199;157;282;238;247;192;244;147;222;178;172;157;148;212;274;158;167;168;192;172;242;282;330;264;242;217;223;177;264;250;199;202;191;194;187;188;164;229;166;210;177;117;222;208;256;251;243;245;215;231;156;204;186;244;174;245;207;135;154;187;214;220;216;215;211;181;186;149;209;199;159;148;163;273;258;201;203;185;287;160;199;202;188;167;197;176;196;131;191;234;126;193;168;220;268;178;275;144;168;159;224;165;172;159;202;159;101;88;144
2:21:06;29.1;258;240;211;213;297;178;275;197;221;232;201;206;164;207;212;168;271;188;250;220;204;195;270;217;202;210;260;242;197;223;292;208;313;231;242;208;177;195;229;201;259;158;228;199;266;270;229;250;196;217;137;214;216;145;157;197;240;170;345;175;164;234;228;89;294;194;210;189;203;305;255;125;184;183;265;144;218;236;218;177;199;183;188;191;182;182;321;181;191;217;188;104;163;258;240;123;125;168;235;110;172;180;198;275;154;140;189;314;191;242;197;122;157;91;214;142;236;164;247;272;165;162;212;202;147;203;167;110;71
2:24:06;29.1;195;204;243;233;303;190;229;284;307;147;215;122;210;270;160;214;188;170;203;167;178;196;284;182;258;208;240;266;205;163;188;185;214;148;219;212;147;165;178;163;279;207;240;245;293;217;238;247;192;220;254;166;141;230;209;196;182;280;203;170;246;240;265;225;250;251;208;140;294;208;267;229;231;152;226;177;218;227;203;231;221;198;195;195;143;168;195;227;278;205;152;142;223;265;211;239;197;195;247;254;166;129;156;208;352;148;200;170;188;190;138;101;153;160;195;201;186;236;187;176;158;131;121;147;112;157;98;102;172
2:27:06;29.1;223;239;205;177;255;236;198;224;130;196;145;119;219;189;155;207;261;242;148;162;159;171;254;206;253;239;219;230;144;181;207;171;248;258;222;194;220;210;217;187;178;211;220;257;248;296;216;225;238;184;253;173;137;206;245;229;209;164;202;234;185;155;219;288;218;247;204;150;211;138;220;171;155;213;332;227;223;217;237;181;261;200;218;159;220;286;190;262;286;175;236;188;149;152;252;207;237;198;231;202;168;206;247;214;204;194;235;188;161;217;178;166;162;131;217;217;158;263;272;213;182;220;194;207;144;137;76;143;151
2:30:06;29.1;260;254;232;218;258;241;187;248;223;198;211;164;188;217;225;166;178;243;188;199;223;278;243;140;229;207;264;223;186;154;180;222;209;228;248;155;217;161;170;192;235;255;186;244;356;180;240;224;258;183;194;127;262;176;261;195;176;206;202;220;237;217;173;214;314;206;224;148;225;239;121;244;189;189;243;192;145;193;110;216;169;226;266;252;286;213;312;179;267;207;205;182;186;281;225;132;304;149;212;204;193;169;254;160;193;167;229;146;200;195;186;135;162;123;141;253;223;219;183;152;243;182;176;198;156;173;120;106;152
2:33:06;29.1;220;216;226;202;184;197;289;214;217;192;196;144;179;211;214;231;197;217;177;199;245;197;232;205;208;166;215;163;128;142;178;165;195;225;189;258;165;212;227;258;256;173;201;216;300;214;268;242;182;279;223;194;141;242;197;136;168;187;200;148;245;238;248;172;263;171;176;174;133;282;223;164;214;167;131;239;198;133;226;188;130;207;238;210;227;209;253;199;262;126;185;177;216;225;188;175;144;181;155;232;176;157;217;246;285;160;213;250;184;129;154;172;106;168;171;227;166;199;207;179;150;179;209;168;169;193;42;110;87
2:36:06;29.1;241;235;242;258;273;207;197;125;179;215;223;199;163;202;194;238;126;225;166;159;216;174;238;270;255;259;245;171;270;184;215;218;138;136;199;237;168;148;193;197;274;255;173;235;278;195;223;195;190;230;219;154;200;231;274;155;160;184;146;166;222;195;230;199;250;204;233;280;201;265;189;198;147;177;177;232;130;135;244;246;206;144;257;277;167;206;149;207;169;149;181;114;195;223;222;198;217;196;214;155;261;179;171;218;220;226;192;182;138;225;227;163;191;115;233;149;226;210;219;204;133;141;147;168;198;167;90;86;79
2:39:06;29.1;259;269;264;208;238;176;205;200;248;134;249;193;288;178;269;172;227;213;169;188;259;211;252;198;183;161;249;193;227;240;190;198;268;144;248;153;181;169;191;143;242;151;253;207;249;181;256;230;197;172;270;136;214;230;225;223;156;187;207;258;207;164;249;232;220;156;234;200;311;183;193;219;208;228;145;192;171;158;190;185;121;251;205;200;222;264;229;195;203;170;224;105;160;203;234;192;185;152;170;256;247;112;224;129;183;167;200;209;222;212;188;155;94;132;121;167;213;143;258;111;150;152;185;137;148;184;91;99;156
2:42:06;29.1;224;212;213;194;305;298;192;309;247;246;133;128;141;195;173;163;213;210;170;185;217;253;318;207;245;261;243;145;164;193;179;145;228;145;227;294;178;198;179;155;215;185;253;257;244;190;256;148;180;222;203;188;210;163;175;214;126;137;137;202;200;170;197;233;193;310;183;178;197;159;253;216;167;170;188;233;171;174;196;248;209;246;214;160;248;176;211;218;248;255;156;150;202;170;179;213;221;97;125;202;168;139;188;238;203;247;160;224;104;161;189;134;162;181;248;143;174;238;176;206;185;229;235;149;204;231;63;110;137
2:45:06;29.1;264;168;182;187;239;213;217;218;241;207;221;174;160;216;183;118;281;132;220;148;220;210;219;176;301;183;139;217;166;197;169;157;237;230;176;250;267;162;251;170;139;201;274;204;241;213;157;238;204;190;209;143;287;200;127;222;148;213;232;192;235;178;205;132;267;137;170;217;217;158;242;122;249;205;219;216;216;149;194;208;224;167;206;193;242;205;253;184;190;178;156;118;149;174;181;227;214;173;184;125;217;155;188;206;254;184;177;198;123;132;153;218;181;130;226;150;215;172;166;114;193;204;162;149;197;120;185;90;163
2:48:06;29.2;191;267;128;186;300;291;194;184;218;161;139;179;246;223;188;169;231;182;298;279;206;240;180;163;203;158;193;201;200;210;185;151;208;200;192;155;187;123;239;188;252;228;218;299;332;221;225;249;169;145;152;198;169;169;200;212;152;204;167;254;180;206;214;121;189;166;240;129;283;214;252;218;196;203;180;125;195;175;176;165;219;219;189;214;235;185;268;204;325;233;170;165;192;227;172;159;240;202;158;151;241;136;230;138;249;204;185;169;114;174;130;178;131;119;196;157;186;102;142;169;185;131;237;146;212;157;74;81;146
2:51:06;29.2;182;180;251;217;200;240;192;218;230;167;241;214;152;159;197;226;225;219;152;104;195;208;156;161;222;151;190;153;206;195;249;178;213;148;241;210;211;171;143;203;183;170;135;221;106;281;247;171;154;173;259;162;211;112;229;170;220;154;195;256;196;175;236;185;254;226;188;198;217;213;277;171;217;191;264;151;254;212;137;195;292;200;292;169;175;230;292;199;153;217;188;160;167;154;140;216;166;188;182;185;130;205;232;208;195;238;253;153;135;115;77;135;159;156;127;132;234;138;164;224;145;133;185;154;184;199;95;83;162
2:54:06;29.2;249;185;237;221;221;178;151;184;245;178;187;203;217;261;160;174;272;127;226;202;174;160;176;164;239;200;235;168;160;215;279;209;246;115;172;161;169;157;213;210;158;228;171;270;215;218;260;199;202;238;181;212;272;165;161;225;195;196;224;163;197;166;270;162;203;252;240;153;189;140;191;185;185;170;171;137;157;200;241;107;224;173;222;184;191;226;228;159;301;133;220;135;178;150;161;215;189;185;163;173;231;176;203;254;204;195;163;78;140;160;141;188;84;179;223;101;193;236;198;150;237;171;179;134;205;206;97;67;145
2:57:06;29.1;222;180;250;212;223;208;180;182;231;221;202;205;186;182;217;157;277;202;238;168;175;170;198;222;229;144;259;115;201;188;230;183;299;167;178;153;226;180;161;196;215;244;181;300;285;212;182;260;243;146;214;146;174;221;249;172;206;191;215;134;147;167;264;201;302;290;274;227;283;192;191;189;151;156;205;149;205;200;182;215;193;214;210;193;207;170;222;232;146;189;130;164;168;186;141;128;218;188;201;117;193;183;240;164;252;147;217;252;120;154;164;134;113;152;229;172;132;242;192;137;199;197;189;119;204;169;109;85;156
3:00:06;29.1;224;184;201;234;214;264;169;254;230;182;279;159;154;265;181;138;235;231;197;170;204;231;202;240;217;196;157;178;212;221;276;125;213;221;203;160;204;243;175;132;250;231;214;286;257;140;264;167;139;159;276;208;194;180;188;145;122;178;180;240;231;218;226;184;283;202;233;246;288;171;195;153;152;163;162;158;216;197;222;135;276;184;273;151;247;195;216;226;212;231;183;169;114;195;150;224;140;103;226;210;188;137;221;237;212;140;207;162;124;206;161;138;155;155;183;151;119;149;188;221;102;151;91;146;165;148;106;77;146
3:03:06;29.1;179;171;198;138;249;174;277;213;210;203;214;234;237;119;166;256;238;125;255;276;144;170;212;202;222;190;236;142;242;129;161;180;221;188;203;144;188;124;163;201;176;227;213;244;218;187;223;226;203;139;233;202;211;188;160;149;157;196;185;187;222;181;165;165;233;149;268;197;262;248;201;225;154;167;172;200;200;202;149;230;247;204;256;201;223;232;185;222;149;240;188;159;219;177;179;121;231;131;215;186;199;217;131;170;236;163;259;179;164;155;156;137;168;145;263;194;161;146;151;170;230;131;146;159;284;186;148;89;122
3:06:06;29.1;239;188;149;269;209;239;202;226;216;199;239;180;209;172;205;205;178;209;190;196;117;199;258;246;267;225;169;191;169;188;216;212;235;192;217;181;182;209;165;167;187;188;253;243;168;199;201;237;184;258;167;199;154;175;178;147;157;187;188;164;279;230;241;186;220;151;195;190;245;195;157;156;150;108;235;142;144;201;183;169;198;187;180;181;168;197;254;142;179;145;236;183;195;151;210;135;138;135;195;163;152;144;175;216;177;179;246;193;139;168;147;176;164;109;232;120;210;218;180;204;161;184;139;235;187;159;105;83;104
3:09:06;29.1;232;121;161;208;277;162;169;226;280;140;227;147;162;167;224;191;206;143;219;148;200;155;221;230;201;234;219;192;183;217;265;192;215;206;195;183;157;165;146;182;176;228;248;244;241;218;241;248;193;135;216;150;171;211;148;216;175;197;142;176;322;215;172;200;200;208;266;222;252;215;271;155;187;138;242;137;172;170;188;226;181;209;224;149;260;233;259;284;205;130;190;192;209;212;138;165;191;101;209;231;165;199;179;137;206;188;253;198;150;168;140;172;209;174;206;184;176;244;137;177;200;207;116;185;194;128;130;61;102
3:12:06;29.1;220;186;208;279;196;114;151;190;223;211;239;237;210;215;210;203;151;161;226;170;239;133;205;141;236;158;246;195;267;113;226;210;169;176;201;108;132;125;171;154;224;288;245;204;192;198;211;188;202;242;205;246;137;217;189;203;153;177;168;124;149;214;209;181;203;228;182;210;154;207;208;171;224;186;162;221;124;123;212;260;236;213;213;209;236;191;237;154;204;213;133;144;185;148;235;186;227;140;178;191;224;221;163;141;156;132;156;109;174;157;169;116;124;111;175;175;220;201;203;143;173;167;135;145;208;184;78;90;122
3:15:06;29.1;200;157;268;169;302;241;200;146;244;251;244;151;154;213;192;218;171;192;227;205;184;153;169;113;174;223;226;201;245;161;215;174;134;122;260;148;190;156;222;189;191;235;229;180;263;203;250;268;147;300;229;234;174;167;204;126;199;181;171;147;205;240;174;176;303;146;175;193;179;184;202;163;243;115;139;111;235;145;250;189;144;160;169;165;170;248;205;162;166;201;212;112;172;149;197;161;219;167;152;156;152;180;178;174;159;177;223;161;105;156;163;211;116;146;219;97;149;195;198;200;155;194;193;142;219;135;104;65;175
3:18:06;29.1;252;139;205;250;226;238;274;242;207;200;284;219;235;190;213;170;225;206;192;188;199;144;216;352;247;275;219;192;206;141;235;213;244;193;208;202;185;234;198;187;175;255;208;206;220;116;164;241;242;253;182;168;168;182;224;166;121;177;262;180;186;191;236;266;212;217;235;163;177;126;170;172;127;205;263;171;155;176;196;188;280;241;199;217;210;197;258;164;182;167;134;206;171;145;172;168;146;150;169;219;180;197;212;230;132;139;159;164;154;161;142;83;187;143;174;128;188;154;248;218;192;148;219;164;170;218;69;107;102
3:21:06;29.1;153;140;221;169;254;218;220;217;248;165;270;204;170;216;145;158;242;172;166;149;124;198;207;251;188;219;230;161;174;107;180;220;251;133;141;148;226;167;101;158;164;216;210;196;233;199;184;208;177;141;213;154;214;186;210;159;183;219;161;164;204;205;249;166;304;226;198;202;231;135;159;224;229;160;174;137;187;168;193;146;239;146;202;219;192;202;258;128;267;240;192;150;228;153;212;251;103;173;145;135;132;207;141;200;153;208;189;124;154;161;142;167;117;143;169;190;205;196;185;160;180;156;148;194;290;175;135;63;98
3:24:06;29.1;205;179;237;197;268;173;202;221;211;195;206;205;154;125;250;180;224;135;196;113;206;231;136;228;202;172;211;142;142;161;224;181;134;229;217;202;224;167;232;201;219;212;155;190;163;247;284;185;180;211;205;170;263;174;201;147;129;136;151;221;187;212;262;260;186;184;206;203;219;219;198;271;224;130;176;196;137;130;177;162;128;234;161;162;136;239;157;234;236;226;150;169;119;164;188;160;165;133;246;148;160;174;296;186;172;213;198;149;197;238;86;156;157;165;155;189;176;197;160;185;154;205;155;134;133;224;132;133;131
3:27:06;29.1;138;119;287;197;137;219;154;177;266;157;231;163;217;155;139;173;154;181;211;281;186;222;182;147;219;204;163;145;249;217;255;232;227;146;186;171;223;223;195;216;187;242;199;277;213;166;197;161;209;200;184;203;197;196;183;129;169;175;136;232;202;253;217;259;202;162;191;205;131;207;284;174;142;178;182;162;163;136;268;200;184;220;210;125;139;217;187;226;191;181;183;180;230;169;178;183;144;178;211;174;194;147;208;152;131;181;188;206;160;156;146;177;118;142;159;168;178;222;146;178;209;194;208;195;189;182;134;66;90
3:30:06;29.2;202;157;185;184;300;152;239;211;240;233;207;143;138;219;194;178;227;173;204;272;117;208;195;220;178;162;218;137;182;150;162;217;174;173;209;195;137;177;164;158;220;167;246;172;186;195;278;252;189;208;157;186;175;249;230;166;174;162;219;208;254;177;212;214;242;170;168;194;222;127;187;168;163;148;126;125;149;229;167;170;154;225;175;234;164;183;235;141;179;143;174;199;150;112;172;183;122;174;190;162;162;166;202;156;191;191;171;160;97;137;150;140;121;80;198;147;278;244;167;160;135;140;106;152;213;131;168;108;166
3:33:06;29.1;211;155;175;171;193;236;194;321;225;172;230;198;167;284;170;138;244;212;160;99;197;196;195;263;169;186;157;209;213;225;178;171;220;195;215;184;160;203;148;130;207;220;237;209;201;251;198;207;191;181;156;140;179;160;136;116;166;172;195;152;163;246;197;180;182;186;131;166;239;210;192;224;248;163;166;157;143;154;161;124;148;169;205;138;222;166;220;172;166;243;121;149;135;194;215;203;144;83;150;189;110;175;201;169;225;135;204;143;104;135;85;61;144;142;175;202;135;184;187;121;176;154;171;153;151;157;114;97;158
3:36:06;29.2;188;244;190;227;232;243;132;158;242;166;250;188;243;183;182;227;229;108;217;153;197;198;247;236;177;229;267;225;110;155;179;214;173;184;178;207;86;129;184;172;174;140;151;207;267;214;170;215;133;165;180;208;280;167;147;161;136;156;124;176;247;190;271;144;241;203;213;180;196;143;209;184;110;180;159;197;151;151;179;179;237;195;167;122;218;126;272;118;155;163;167;183;130;169;219;142;178;142;259;137;92;198;147;110;192;201;192;170;156;107;183;137;147;107;131;178;185;180;212;168;154;221;122;133;131;228;166;110;89
3:39:06;29.1;161;191;184;247;186;226;212;214;272;146;180;264;167;262;194;165;182;182;169;127;143;155;189;244;176;194;214;140;195;161;108;201;226;185;173;255;146;140;176;171;176;185;190;219;197;169;197;245;205;254;176;175;140;137;140;167;80;156;209;215;180;145;164;211;163;266;182;210;283;198;196;157;225;183;133;143;194;149;205;166;159;170;170;171;184;199;218;183;211;109;160;163;100;162;146;133;197;149;247;146;163;225;170;127;181;245;205;161;121;132;188;166;156;112;130;109;167;163;155;194;187;178;130;172;160;105;77;76;132
3:42:06;29.1;193;131;223;214;263;181;287;152;252;138;264;152;166;152;190;101;226;159;169;169;136;220;264;169;244;223;156;136;226;184;182;208;214;175;152;154;221;124;203;189;224;219;180;201;236;311;205;186;198;247;165;143;225;204;200;155;160;154;206;185;178;247;202;156;220;125;223;140;226;240;231;134;239;131;167;147;134;189;215;213;192;226;192;252;154;212;171;210;146;177;198;239;157;199;119;150;133;156;205;145;154;172;185;133;189;228;181;211;101;99;113;160;134;149;140;132;152;80;143;129;170;228;182;153;149;124;129;108;149
3:45:06;29.1;155;200;249;159;269;222;229;132;205;137;186;191;236;195;249;230;239;146;248;155;168;135;192;214;211;174;218;226;170;112;125;130;207;260;195;179;130;163;201;200;196;170;176;271;130;249;283;164;223;173;288;182;184;191;205;130;183;198;155;187;210;189;156;164;207;207;173;167;213;154;169;198;149;127;149;167;134;155;210;143;140;156;247;235;149;153;249;231;180;176;116;181;122;149;190;150;229;143;182;106;211;193;163;179;181;176;126;296;180;162;163;115;107;121;192;89;143;128;195;86;156;127;175;179;153;163;106;95;72
3:48:06;29.2;137;168;192;184;201;245;237;242;208;211;163;169;141;202;164;251;196;175;227;155;258;175;164;209;200;204;200;153;174;202;276;186;289;210;195;160;188;192;174;173;212;190;162;270;258;253;220;131;183;142;199;192;209;161;187;110;162;171;153;143;136;178;209;203;205;216;171;157;120;190;188;231;147;154;172;120;147;244;189;198;226;214;229;189;146;145;237;197;154;203;165;173;162;188;133;184;194;76;185;173;181;166;74;169;214;155;218;157;118;153;190;201;144;204;184;167;156;119;108;143;149;142;188;183;132;182;102;92;85
3:51:06;29.2;119;163;247;99;298;184;228;205;229;156;273;178;170;151;105;156;155;173;171;195;136;158;94;188;203;174;213;183;238;144;228;145;148;111;255;114;204;189;117;197;242;205;261;199;200;298;176;174;182;169;188;189;154;221;201;125;194;216;146;215;182;170;195;178;192;145;170;219;276;73;193;148;132;165;180;162;168;103;194;166;235;246;177;171;179;180;155;109;142;202;166;177;204;158;229;217;194;187;143;220;124;136;197;169;189;222;150;178;134;124;178;103;226;144;172;159;232;217;219;184;186;163;152;227;155;112;117;59;138
3:54:06;29.2;189;191;176;173;258;196;165;141;203;129;198;171;150;161;237;129;237;171;122;156;154;163;172;204;167;146;222;130;139;135;247;156;205;173;286;121;198;148;159;160;185;196;219;249;115;260;209;208;185;118;215;129;183;189;132;171;205;222;175;217;190;191;177;188;217;143;142;72;136;143;150;178;237;172;114;126;190;119;142;169;146;178;211;230;247;204;205;148;191;193;160;94;147;183;177;155;170;198;157;186;207;252;217;221;239;141;121;210;157;141;153;91;117;126;162;146;113;176;135;139;176;146;167;173;172;232;78;96;115
3:57:06;29.2;217;173;172;183;226;205;247;203;236;179;223;186;238;247;200;258;176;245;214;127;173;159;233;168;229;157;184;218;192;124;219;188;232;222;259;145;184;105;131;106;208;188;136;224;187;225;182;193;161;187;140;218;230;133;172;128;131;178;157;111;159;212;188;187;176;240;172;203;159;145;157;133;215;122;179;140;145;199;231;177;200;160;184;197;213;189;152;145;202;171;195;179;158;155;153;80;123;140;135;131;102;233;265;111;219;147;167;129;138;148;132;130;129;118;182;158;145;95;198;145;132;134;169;165;156;154;90;82;119
4:00:06;29.1;219;150;202;148;204;196;162;198;183;171;257;212;105;183;215;195;223;184;199;132;202;234;177;155;167;184;132;178;148;145;157;211;181;183;218;165;165;171;181;132;156;222;184;144;232;161;170;221;221;188;152;183;231;243;235;168;142;147;203;202;185;151;219;131;164;258;248;134;211;133;193;174;170;145;166;150;146;203;209;170;181;243;168;178;205;176;200;191;188;223;123;187;167;108;159;127;145;165;171;197;196;226;190;122;170;123;186;161;153;130;154;235;103;160;159;112;162;184;157;183;209;126;160;185;146;112;141;101;162
4:03:06;29.2;243;127;156;131;180;170;140;147;167;176;169;139;218;192;151;235;203;141;240;123;162;148;190;203;165;177;215;181;148;236;165;196;117;214;265;193;143;132;159;187;181;162;156;146;165;159;144;158;181;140;138;177;110;175;147;125;154;154;147;154;112;218;230;193;181;264;207;199;200;222;164;135;137;108;221;213;180;131;161;160;175;207;181;180;212;158;184;153;161;153;185;151;219;165;126;190;149;164;153;187;149;124;149;200;107;101;210;189;191;112;199;146;114;127;208;196;145;142;113;152;166;175;115;139;145;163;76;141;121
4:06:06;29.2;193;219;209;153;177;205;246;124;244;114;153;225;202;244;242;170;173;163;138;161;127;206;196;204;227;163;158;159;167;215;215;183;226;190;225;177;145;173;106;147;182;113;183;265;187;248;193;314;148;177;168;193;179;104;160;167;209;168;203;153;119;147;190;185;166;121;219;154;236;175;138;89;193;152;132;142;205;124;169;178;240;203;179;183;184;195;219;129;209;204;145;130;145;164;136;148;143;48;184;190;137;194;121;136;205;135;185;128;123;108;141;135;138;122;97;185;226;112;125;125;119;152;116;218;161;132;116;117;118
4:09:06;29.2;127;162;145;203;237;168;123;145;182;146;230;127;207;159;177;113;247;155;213;129;129;232;202;113;258;125;244;243;195;201;160;89;185;130;315;140;177;150;131;181;178;189;159;160;178;169;164;217;167;206;158;198;104;170;144;94;169;195;189;122;142;185;217;163;227;167;217;207;221;238;183;173;158;140;167;181;160;158;168;150;210;210;225;222;159;155;251;150;188;200;100;151;219;203;138;144;140;120;104;171;84;143;144;198;145;224;99;234;185;128;154;74;113;106;150;134;214;189;155;118;147;194;145;176;116;246;134;39;120
4:12:06;29.2;190;147;252;222;229;208;173;160;188;187;193;203;227;148;176;107;192;188;199;137;85;189;137;276;208;250;197;264;194;159;165;149;245;61;193;175;180;151;154;133;178;164;238;179;255;186;223;213;190;142;145;186;173;167;169;98;132;174;176;135;202;145;163;101;180;80;168;223;132;132;142;161;191;182;186;135;173;109;161;103;175;195;150;150;124;120;205;201;196;240;192;147;160;173;147;144;164;98;121;206;196;165;175;227;159;105;148;108;104;88;115;157;104;128;217;175;129;119;157;159;164;141;151;117;175;128;109;91;95
4:15:06;29.2;172;100;154;207;235;177;190;91;189;116;210;118;225;181;184;183;204;93;146;168;181;176;194;152;165;193;194;175;198;131;151;173;240;201;237;192;122;203;165;244;177;179;169;232;255;142;220;175;137;244;139;164;243;121;177;180;89;185;220;198;140;151;213;175;207;187;143;250;189;179;196;170;115;150;177;202;157;149;198;167;193;174;168;216;200;206;193;145;123;183;102;145;175;117;154;133;112;96;130;135;126;146;164;118;233;198;109;186;161;130;119;203;152;94;144;140;174;173;142;212;193;167;222;229;147;138;106;127;119
4:18:06;29.2;147;158;209;187;175;169;162;217;167;237;188;99;178;209;188;199;162;176;231;136;111;192;233;105;221;214;201;130;186;85;195;195;182;155;184;238;106;150;142;95;169;140;214;193;137;212;233;139;169;186;158;150;195;125;131;118;177;247;147;120;173;119;163;158;253;156;196;123;175;140;147;122;53;130;143;125;125;87;102;130;129;175;166;179;171;149;190;118;174;224;185;174;110;130;154;134;150;123;153;128;174;124;197;113;142;154;131;165;96;158;196;104;170;142;141;201;163;148;142;88;111;166;129;142;159;145;78;102;145
4:21:06;29.2;133;119;170;158;232;155;201;185;182;142;173;193;120;200;203;136;212;219;165;152;158;156;192;151;127;152;159;189;176;134;172;158;136;133;234;141;139;145;171;182;270;225;165;157;179;185;230;160;129;146;212;201;279;196;165;141;149;126;192;192;219;176;168;241;206;104;189;193;128;137;208;220;158;151;149;168;151;175;185;193;198;205;154;163;183;152;134;168;205;197;112;119;149;148;82;121;147;155;162;193;149;203;157;159;162;148;148;156;137;198;140;117;142;142;128;126;137;169;155;175;187;179;107;159;145;207;62;71;119
4:24:06;29.1;195;147;233;138;220;128;205;153;192;210;289;209;198;193;165;197;165;189;198;174;138;240;147;200;180;145;202;117;145;146;221;110;150;172;136;172;136;157;197;143;185;146;142;191;245;247;169;163;167;199;165;194;118;231;208;132;156;155;220;168;215;134;226;203;119;184;248;144;186;156;129;175;133;143;167;152;142;113;141;140;180;235;121;148;156;153;196;128;153;161;84;171;114;146;94;136;193;122;123;101;156;93;210;80;178;90;155;217;68;87;111;87;151;141;139;99;174;91;107;120;155;152;80;183;128;161;120;96;81
4:27:06;29.2;232;128;137;212;195;247;97;169;219;104;128;151;172;204;210;152;220;227;215;227;97;163;157;217;224;167;181;190;154;215;201;213;169;148;203;172;122;125;136;179;212;107;165;92;179;190;221;195;170;98;125;175;137;133;122;104;177;266;163;180;198;197;132;176;174;192;195;121;211;101;146;207;181;144;101;127;137;147;189;199;187;179;194;190;209;198;191;180;198;138;141;176;119;204;130;78;84;124;208;171;142;101;137;143;181;151;136;191;125;124;105;167;136;109;147;163;154;137;149;143;112;206;103;169;126;179;83;45;143
4:30:06;29.2;182;174;196;191;272;112;235;180;262;173;197;147;180;185;252;194;236;174;161;170;164;235;181;175;162;168;143;200;140;137;184;153;137;163;166;241;221;144;139;149;178;194;193;169;243;186;166;161;158;155;224;204;168;179;179;112;106;110;135;144;145;210;196;194;128;206;185;209;133;181;165;183;82;145;125;160;184;186;146;180;173;188;120;179;132;145;258;131;194;168;207;119;141;134;145;134;165;146;126;175;115;157;188;165;138;158;164;111;162;82;53;137;186;78;144;97;203;141;183;208;184;113;208;139;191;132;176;43;95
4:33:06;29.2;173;175;164;196;192;124;169;159;231;176;203;185;186;166;123;123;183;154;183;130;152;211;167;168;217;91;126;167;164;116;164;236;163;192;228;185;149;130;206;131;127;210;167;220;141;132;131;92;270;201;112;133;132;138;91;149;93;180;182;192;205;195;215;163;208;124;170;127;172;169;191;195;166;209;82;184;129;126;144;157;219;226;160;151;167;127;174;160;127;168;187;120;129;156;205;135;150;178;134;159;189;143;199;140;126;178;158;108;116;124;138;168;136;81;142;144;110;141;151;155;192;163;163;181;187;130;125;89;68
4:36:06;29.2;164;148;109;158;251;170;179;179;207;147;182;155;137;185;151;200;134;186;88;114;144;162;132;164;133;139;168;173;246;181;122;168;106;243;167;140;112;184;212;194;158;149;222;180;154;111;156;168;193;195;207;167;193;143;170;163;94;180;119;179;202;146;140;119;293;151;170;254;174;168;184;176;158;169;130;144;112;260;175;203;191;134;125;131;142;85;149;163;125;163;223;148;145;157;166;117;163;147;190;169;126;153;158;183;119;115;195;175;154;145;113;194;130;105;173;144;136;134;132;190;112;111;146;159;140;134;135;53;140
4:39:06;29.2;221;170;158;208;182;148;173;181;208;125;165;173;179;182;170;223;239;144;198;148;101;185;194;225;186;189;151;138;115;136;209;116;194;140;182;201;173;119;149;181;145;183;223;164;213;176;163;180;134;186;88;184;195;145;112;110;111;177;85;204;140;147;232;173;154;264;177;180;201;161;170;231;132;148;153;135;165;128;97;149;151;166;163;192;233;115;155;143;181;208;187;150;222;117;148;140;138;175;212;138;177;133;159;193;179;155;118;205;131;122;129;198;113;121;161;185;129;122;92;129;112;133;181;189;98;101;126;100;97
4:42:06;29.2;202;144;207;149;181;255;195;102;204;160;177;147;153;259;180;176;214;203;146;78;169;217;208;176;212;167;188;138;132;96;181;213;159;245;220;140;124;115;139;169;150;116;138;221;236;177;233;160;128;101;147;124;120;217;159;94;146;184;215;187;196;143;216;136;200;170;176;182;173;93;177;106;109;157;170;93;161;179;129;136;152;144;171;239;155;102;200;175;158;152;85;104;148;163;98;43;168;98;191;191;136;133;190;144;159;136;175;134;132;142;105;138;115;145;141;137;116;171;148;140;136;96;136;185;206;115;117;59;81
4:45:06;29.2;216;128;174;141;152;156;157;201;273;112;212;166;216;153;124;219;188;179;195;141;136;116;178;192;117;134;93;159;126;204;143;214;231;174;141;143;152;114;112;176;207;96;209;201;281;132;167;149;141;147;262;165;199;173;126;102;164;136;192;106;156;137;179;214;172;100;169;199;195;144;194;124;154;149;215;141;107;110;130;167;183;267;130;194;116;202;158;191;144;162;118;174;94;95;155;145;189;172;124;139;201;190;239;122;193;203;193;109;107;95;112;125;113;138;167;146;199;114;174;130;161;165;143;176;165;193;112;69;106
4:48:06;29.2;142;161;149;180;191;175;186;150;125;200;184;118;176;196;165;121;230;164;156;140;160;224;132;226;197;194;133;135;160;212;244;82;153;114;176;176;190;184;111;161;160;78;161;129;209;177;211;152;127;130;132;129;106;170;96;128;166;148;188;133;137;164;125;120;180;172;190;132;223;143;217;162;184;175;148;126;229;143;117;206;211;210;169;211;156;160;234;137;171;76;149;111;151;129;184;152;145;147;111;133;168;149;228;174;182;109;158;202;83;127;56;111;129;106;163;147;170;153;137;213;206;145;72;102;133;184;65;84;137
4:51:06;29.2;224;125;150;147;172;234;181;193;215;143;165;225;194;203;276;121;215;147;178;172;187;160;203;106;233;154;145;165;121;162;250;143;180;185;151;175;86;105;185;154;167;187;174;260;187;109;140;145;214;184;172;191;142;182;87;161;119;149;148;184;125;174;197;126;201;176;205;197;144;133;211;97;169;121;168;146;120;118;114;158;150;180;163;174;189;200;174;160;227;185;152;141;191;157;137;102;180;185;170;133;201;108;199;122;245;207;179;115;100;38;180;206;175;112;172;96;195;183;110;134;160;85;163;129;147;126;76;71;143
4:54:06;29.2;125;177;174;106;220;216;174;142;188;131;158;176;163;169;155;197;56;184;163;152;218;200;196;132;179;110;154;121;157;170;163;140;188;168;82;143;118;128;143;147;105;154;100;190;137;154;211;196;151;171;186;174;149;139;178;73;99;203;126;172;74;192;203;157;200;136;135;89;173;86;110;149;101;95;129;103;226;143;131;152;137;177;195;169;196;152;133;111;195;149;219;88;75;229;100;104;149;170;166;97;135;86;168;162;194;226;171;120;130;134;137;122;120;147;165;180;129;115;224;151;190;208;149;242;139;161;62;71;90
4:57:06;29.2;241;149;164;137;165;152;138;220;137;149;220;163;207;165;215;117;185;180;190;99;114;135;196;214;147;120;157;130;224;182;184;148;205;127;145;157;184;90;149;117;173;205;208;191;112;120;173;131;186;169;139;139;175;221;92;102;107;160;184;130;99;110;193;174;195;166;146;205;160;126;121;95;124;132;104;147;150;150;184;146;117;206;192;169;138;179;182;171;133;92;165;164;175;118;118;127;126;98;198;138;202;184;238;153;137;108;157;124;115;104;85;152;110;110;134;120;186;109;195;119;213;125;126;189;164;128;66;118;147
5:00:06;29.2;182;157;185;160;201;149;170;158;158;178;216;156;182;184;132;125;197;96;166;191;152;156;217;168;223;140;180;133;179;127;109;160;184;168;206;183;145;141;142;191;106;150;111;209;181;109;180;159;152;145;197;127;175;73;120;101;152;217;248;136;142;216;202;183;234;196;147;147;137;160;154;216;118;129;128;101;144;147;146;203;153;106;148;130;71;140;174;168;254;141;105;91;136;121;133;214;95;95;102;144;166;204;158;108;244;91;218;168;139;97;133;148;89;109;161;149;131;125;113;144;109;94;154;154;107;125;144;74;147
5:03:06;29.2;229;173;144;263;278;152;163;101;131;184;128;163;162;178;223;192;238;162;222;154;154;136;133;202;169;154;146;138;210;73;147;150;192;150;227;178;84;112;133;122;200;201;240;165;200;116;118;94;110;150;192;135;106;174;173;92;166;180;176;161;151;204;127;119;175;160;185;160;175;154;185;152;187;170;126;136;218;115;216;102;124;104;173;166;224;118;170;122;157;100;180;102;139;148;167;106;182;150;113;146;187;148;210;163;208;103;141;117;129;134;163;107;126;61;104;121;172;94;114;137;135;109;150;162;137;91;96;104;136
5:06:06;29.2;125;137;179;189;214;123;194;224;159;143;146;129;169;135;214;160;137;233;138;198;151;183;223;182;133;104;184;176;105;172;115;203;201;134;234;150;99;126;126;126;188;202;216;160;184;197;166;161;138;164;160;164;157;153;134;118;117;182;150;140;186;127;190;150;167;168;148;191;111;202;140;152;91;103;115;111;156;198;237;166;197;138;90;136;149;218;199;142;163;113;142;66;127;122;181;78;104;84;187;154;153;129;148;115;191;215;190;122;116;128;170;92;99;170;163;159;184;80;199;95;129;145;147;135;136;105;88;44;140
5:09:06;29.1;140;170;183;195;228;224;184;199;165;154;184;225;219;192;119;177;257;212;223;139;166;147;109;158;149;133;164;198;142;142;172;153;145;155;225;162;185;67;150;108;185;150;193;183;198;153;235;189;190;169;186;183;188;143;159;126;100;156;187;136;167;136;116;154;118;161;166;120;125;194;220;146;188;145;140;88;171;107;192;139;200;114;144;197;143;169;164;195;131;156;132;115;144;110;97;93;124;153;138;143;141;128;176;101;167;124;144;128;122;68;124;160;131;87;127;123;182;98;246;166;130;122;151;133;174;171;104;66;117
5:12:06;29.1;187;150;121;137;221;200;125;105;243;196;224;120;171;153;156;140;150;130;130;144;224;122;174;110;159;150;100;171;183;163;118;161;184;136;126;129;161;130;197;157;186;130;208;96;162;162;173;156;139;150;180;177;161;139;188;128;163;134;135;107;165;185;243;178;146;199;148;121;137;184;136;153;148;112;103;81;161;102;151;161;157;159;106;153;123;154;260;134;171;171;136;105;122;173;137;115;91;119;176;157;142;161;188;167;132;184;147;97;89;168;133;85;89;76;119;139;149;110;183;180;145;176;72;137;128;136;142;116;87
5:15:06;29.1;189;128;187;169;170;193;174;205;189;165;73;150;204;175;132;125;284;114;188;138;162;117;131;111;197;192;173;137;146;128;149;189;148;177;85;135;141;81;126;131;223;113;230;107;189;142;214;165;162;169;187;189;96;158;93;102;138;164;161;94;212;136;170;133;181;89;105;119;160;145;195;124;182;131;172;153;187;147;229;151;129;224;183;159;165;108;167;151;161;175;119;127;62;178;92;120;201;86;126;179;129;150;178;123;255;168;154;124;111;102;88;121;165;158;156;140;147;145;142;128;143;126;142;141;159;98;111;109;135
5:18:06;29.1;203;258;173;148;206;190;195;161;209;160;174;166;187;195;198;198;242;168;145;140;95;218;104;132;125;181;208;175;127;164;111;199;167;255;173;143;103;169;78;121;135;112;237;117;285;78;182;115;168;114;186;167;158;80;157;61;116;152;111;156;180;144;186;142;236;103;155;116;217;113;195;96;86;97;154;143;181;126;134;91;228;170;96;134;96;116;197;128;159;116;150;114;175;87;166;132;104;97;120;161;169;197;175;167;129;140;129;122;108;227;111;75;109;136;93;140;130;204;183;113;176;135;119;132;190;116;100;107;124
5:21:06;29.1;160;141;113;156;163;105;127;189;210;153;161;143;203;195;142;157;159;190;163;100;224;104;98;152;128;142;130;81;171;114;154;107;145;211;167;161;155;150;112;116;153;124;169;178;206;152;178;228;128;122;142;81;155;101;133;129;78;199;219;121;189;154;159;193;153;90;132;187;183;82;142;136;161;99;113;90;105;129;190;188;106;214;145;94;168;127;193;123;194;121;103;108;170;110;166;115;128;159;129;141;141;115;140;169;107;159;142;134;139;117;34;153;129;120;150;147;162;180;101;125;195;97;114;144;96;157;81;72;186
5:24:06;29.1;259;106;148;215;210;150;147;157;161;70;251;129;93;201;187;95;178;131;138;196;161;208;128;191;146;202;190;64;134;147;140;157;211;279;268;157;128;176;101;167;156;141;167;179;180;126;184;101;154;153;137;129;131;132;123;129;120;137;126;128;149;144;135;140;120;98;120;145;383;177;80;167;132;123;131;149;154;148;150;116;219;206;202;196;169;129;169;145;117;141;150;133;113;133;110;130;150;94;151;125;170;142;176;144;205;152;138;165;59;92;87;110;107;88;176;91;146;168;147;119;191;183;155;194;168;116;143;136;62
5:27:06;29.1;160;132;116;189;194;195;146;152;124;121;82;166;197;252;123;161;207;171;111;72;135;141;127;133;134;143;188;114;120;132;136;130;147;216;194;179;123;140;170;176;138;144;192;156;177;139;114;185;128;132;198;154;162;102;99;121;133;246;128;149;138;215;193;137;215;189;173;205;91;99;185;157;114;122;144;117;128;108;163;159;47;201;152;144;156;183;169;157;248;113;85;139;165;165;149;170;93;124;116;105;176;117;234;125;120;144;122;105;145;123;94;100;123;111;187;112;162;170;131;106;186;203;120;169;86;113;155;85;101
5:30:06;29.1;120;69;103;179;193;210;206;215;161;111;114;102;125;153;126;166;180;101;156;184;74;179;155;150;161;160;191;134;131;174;171;155;185;146;146;125;116;104;188;136;145;143;189;189;144;193;283;114;147;221;177;127;129;162;199;155;143;182;132;150;146;153;230;104;133;191;150;148;138;124;145;141;144;143;105;163;130;172;150;139;122;133;162;122;87;157;223;113;106;190;118;138;184;167;153;105;148;149;154;128;143;184;160;216;155;102;194;130;102;138;107;170;160;92;112;144;161;137;147;141;146;144;127;220;124;150;140;77;99
5:33:06;29.1;176;189;152;131;184;129;199;82;89;122;227;128;160;159;132;106;165;180;192;86;162;150;157;166;254;178;207;135;116;130;137;166;242;133;212;198;156;105;176;160;124;136;233;132;179;90;200;258;196;157;171;129;154;90;170;199;90;163;134;134;172;117;162;153;175;184;109;186;236;166;109;120;111;172;179;123;117;193;145;156;184;178;147;172;161;148;120;144;148;177;176;172;110;162;151;121;135;93;158;154;122;151;166;187;147;168;218;135;113;87;128;55;120;133;120;111;152;177;133;150;156;165;124;108;123;149;73;128;102
5:36:06;29.1;138;126;152;146;163;182;205;153;141;49;125;131;200;208;123;112;165;115;149;157;113;189;195;198;182;189;154;137;229;107;205;162;106;178;193;102;128;151;172;199;135;136;189;210;185;111;95;181;155;103;180;200;169;113;133;108;206;128;175;191;175;182;189;187;102;112;176;116;157;151;157;180;127;117;133;109;114;135;173;158;142;130;159;117;135;156;160;116;155;181;125;85;180;87;217;116;129;127;144;192;190;142;166;123;193;133;124;129;126;133;105;113;128;148;194;131;111;197;160;121;136;106;143;174;166;151;88;94;124
5:39:06;29.1;145;163;211;154;134;138;117;120;182;134;159;149;153;168;193;117;160;99;195;130;173;238;156;129;200;247;185;145;129;133;189;205;158;163;284;160;155;157;76;135;209;181;109;119;171;114;175;247;146;133;183;154;123;158;184;103;91;149;100;150;172;116;92;195;144;134;183;97;189;113;124;163;181;74;117;79;99;173;208;124;133;184;209;182;174;87;178;131;107;121;115;170;140;156;143;114;90;131;124;137;107;136;211;158;144;203;161;110;128;76;166;112;164;96;102;123;162;119;141;119;124;136;213;217;190;142;103;68;119
5:42:06;29.1;161;139;175;137;195;132;191;116;113;133;174;135;160;188;115;149;216;177;151;82;168;147;239;126;144;177;200;129;139;182;166;121;114;116;125;183;159;118;115;147;199;192;192;147;210;143;179;134;113;167;164;142;122;142;213;99;160;119;158;165;139;171;214;224;226;142;139;216;201;144;217;153;84;122;129;129;132;142;145;121;133;169;197;143;172;119;211;124;169;116;146;120;134;113;120;85;193;110;143;148;131;144;128;188;119;137;186;187;111;62;81;151;198;110;106;107;142;142;94;87;96;196;91;184;145;176;119;51;97
5:45:06;29.1;209;110;225;151;152;87;155;161;168;158;174;168;179;147;108;152;148;197;150;147;140;144;160;152;121;159;161;174;160;128;180;102;152;192;156;176;67;114;172;147;145;205;124;131;125;231;166;187;126;167;192;145;204;139;120;126;112;114;150;165;158;191;143;139;174;122;145;135;153;121;155;116;131;108;84;170;175;149;146;130;146;189;228;152;108;161;155;181;152;134;112;79;176;169;119;140;126;155;112;88;185;121;202;107;152;156;144;103;114;122;141;172;146;139;130;135;227;175;111;89;187;123;149;101;122;136;88;92;115
5:48:06;29.1;131;131;167;123;178;117;154;135;201;109;215;165;178;185;198;178;150;145;139;88;137;123;224;151;137;159;160;63;145;125;96;121;169;222;193;145;132;126;126;113;158;152;154;161;169;171;146;139;153;151;132;190;144;153;74;146;98;114;140;114;166;129;160;156;197;199;142;162;44;131;199;205;102;107;162;164;179;179;92;137;115;136;133;201;110;157;187;120;162;93;175;117;85;111;175;153;132;80;131;78;139;112;158;102;131;135;142;213;86;122;88;106;105;152;171;140;114;99;117;143;248;139;120;130;155;115;99;53;49
5:51:06;29.1;142;132;155;132;185;129;124;119;118;139;242;177;186;167;178;121;178;130;147;89;107;149;154;151;171;128;130;118;181;143;126;115;143;159;127;113;141;155;145;119;102;222;171;157;125;143;176;174;117;102;191;167;93;179;140;129;174;107;141;111;115;117;121;147;157;196;126;99;120;83;111;147;117;124;127;85;177;142;176;203;118;146;197;178;139;141;186;80;177;143;136;79;163;146;118;121;163;81;136;170;129;119;225;148;148;138;92;191;72;90;115;121;123;172;80;110;146;113;96;134;157;111;99;144;168;173;134;88;120
5:54:06;29.1;151;144;116;104;132;122;166;142;217;84;194;112;131;201;160;186;181;123;163;122;135;156;174;99;157;118;243;109;127;98;170;141;176;166;152;143;156;119;103;185;192;171;179;194;156;161;176;103;186;102;146;143;107;192;160;121;174;146;80;178;181;122;211;141;199;195;156;122;185;177;130;117;118;142;147;153;140;143;174;112;163;213;113;151;239;181;178;143;148;218;182;111;146;138;100;129;114;132;158;167;113;150;155;154;161;139;132;199;163;108;111;83;91;93;202;126;105;142;128;144;125;165;151;129;159;217;130;108;169
5:57:06;29.1;174;103;180;182;150;124;199;187;184;100;189;154;110;187;151;160;201;140;204;190;173;137;193;59;99;109;110;182;85;121;136;146;124;133;161;167;135;137;178;75;187;148;230;201;111;158;156;167;161;126;160;99;109;126;113;122;176;169;141;152;175;163;138;130;176;106;140;142;172;151;58;80;116;98;79;117;130;147;107;109;192;170;156;157;129;168;134;152;173;146;163;118;113;106;137;87;140;152;148;89;155;228;122;139;170;104;169;172;141;137;128;135;89;126;136;98;85;151;182;116;140;101;103;162;172;133;139;87;113
6:00:06;29.1;149;120;206;176;160;136;150;141;264;134;215;140;137;160;130;131;122;164;168;130;128;173;166;125;177;120;120;106;143;131;156;124;207;179;167;208;151;116;114;150;77;139;169;137;165;171;130;163;114;136;145;163;105;95;164;171;200;116;110;202;174;121;129;114;150;145;132;143;171;109;173;79;81;134;147;155;125;126;148;167;165;150;70;154;185;103;224;161;121;151;81;140;126;132;187;105;168;111;126;137;119;164;155;107;127;184;184;148;129;113;100;139;138;180;183;148;137;100;153;201;144;119;136;159;100;119;94;60;129
6:03:06;29.1;161;163;201;196;227;172;181;190;96;152;135;118;147;156;229;126;163;115;153;133;105;109;201;220;184;110;147;139;143;129;114;186;152;149;96;119;153;126;126;151;143;142;182;172;138;135;110;73;84;148;127;146;177;166;130;94;86;132;89;153;179;113;107;100;137;175;150;104;140;80;159;173;105;151;86;135;248;184;171;125;151;122;159;124;148;209;131;133;102;156;164;115;104;152;99;112;150;97;89;163;135;128;106;129;150;106;96;203;113;91;129;203;70;167;97;160;204;144;141;131;144;150;162;157;127;171;44;99;60
6:06:06;29.1;190;149;183;152;200;240;157;131;162;166;201;123;142;148;195;170;124;173;116;78;133;162;67;218;135;106;107;132;114;143;172;148;136;167;174;130;121;69;105;83;110;160;150;191;201;159;142;120;139;214;168;113;158;169;123;39;58;123;140;146;214;184;145;190;204;155;188;146;189;136;154;185;185;137;102;126;180;108;230;167;132;78;162;186;123;114;205;136;170;101;132;187;119;138;102;98;156;98;207;134;125;169;130;157;182;146;139;146;90;134;112;139;67;137;116;169;103;146;142;178;151;100;206;169;184;128;145;83;67
6:09:06;29.1;134;134;138;160;136;125;183;143;147;80;178;157;200;140;176;112;193;185;156;103;141;102;123;129;172;40;117;161;164;85;160;175;102;112;256;140;128;105;107;119;167;126;84;190;175;177;180;120;135;101;149;150;154;78;126;74;153;161;187;151;86;153;139;254;130;144;148;165;113;102;108;160;112;99;148;152;108;104;151;161;132;165;193;167;135;176;254;134;106;135;131;140;100;115;104;130;175;144;130;183;156;63;179;144;161;78;129;160;132;120;74;105;99;105;146;143;199;179;123;120;139;113;146;114;131;154;93;36;121
6:12:06;29.1;145;119;232;114;156;151;143;98;218;85;124;161;173;126;266;169;170;150;175;101;172;135;143;148;160;126;119;120;115;100;123;89;198;164;253;187;99;121;178;143;159;147;120;188;122;183;153;121;82;177;112;140;98;144;114;157;98;82;158;171;206;122;156;155;126;193;149;131;127;100;171;110;126;117;112;180;101;116;189;172;137;166;113;126;97;127;202;151;167;146;105;113;111;119;134;107;116;135;85;122;133;85;187;98;195;176;97;147;153;135;121;113;173;124;126;166;141;102;162;109;96;82;87;99;132;142;59;75;76
6:15:06;29.1;117;133;76;140;160;137;111;119;135;102;115;71;138;223;187;102;288;107;126;114;184;114;107;124;128;102;119;129;116;71;172;91;99;122;187;135;112;111;154;116;197;146;188;165;151;126;116;133;169;120;125;44;119;106;121;89;99;191;82;142;100;202;143;94;135;148;160;162;137;89;125;115;59;105;149;105;118;148;217;161;213;162;172;142;122;86;133;144;158;149;102;115;93;114;93;126;176;138;213;135;157;162;154;178;145;147;164;88;70;125;112;117;122;81;124;70;128;117;143;165;117;145;184;180;165;176;151;79;77
6:18:06;29.1;162;125;84;200;252;180;183;151;160;202;230;91;157;222;107;117;185;149;137;151;152;101;146;156;117;161;152;146;105;161;159;106;115;98;185;186;112;127;88;138;151;131;176;117;121;192;137;155;113;188;113;73;164;185;139;85;113;143;109;85;150;205;175;162;172;150;150;125;148;100;88;116;139;126;96;102;116;121;131;134;196;165;172;175;124;88;206;90;209;136;166;131;173;118;155;102;186;103;141;133;87;161;145;167;208;156;167;191;175;76;142;111;139;91;105;97;147;130;126;136;176;73;119;195;119;193;95;79;140
6:21:06;29.1;193;156;165;147;211;81;139;195;120;103;69;95;182;173;185;167;111;130;115;178;123;166;101;170;140;86;135;98;150;122;193;115;173;250;208;161;109;166;96;162;147;105;123;212;130;182;139;205;188;109;132;88;154;119;114;146;137;167;99;123;138;198;124;170;231;149;143;140;116;145;167;82;205;108;133;127;160;161;137;96;142;219;203;96;132;144;148;97;150;147;87;134;99;98;125;138;81;108;174;141;142;130;125;105;179;188;164;126;138;87;139;143;111;123;146;146;165;169;61;144;105;119;134;234;154;125;106;79;94
6:24:06;29.1;98;131;141;171;130;131;183;147;172;171;145;135;145;85;141;114;142;99;158;106;155;112;185;158;134;111;123;133;114;125;97;93;141;227;159;177;141;76;123;129;134;183;108;150;145;131;136;84;125;104;145;123;106;123;134;173;74;156;137;100;139;150;127;122;174;130;191;89;176;80;130;201;115;144;111;124;131;184;152;145;157;98;168;111;155;139;189;169;161;149;103;131;114;109;85;70;165;109;113;147;181;123;140;88;102;169;125;186;104;180;106;79;135;119;120;111;69;83;98;194;171;151;169;149;99;146;86;94;77
6:27:06;29.1;132;71;114;144;134;143;155;152;184;108;155;113;125;151;203;103;186;158;191;101;119;126;89;92;159;91;171;108;139;108;106;150;144;169;121;175;121;117;116;129;164;115;195;133;224;82;159;158;144;192;120;115;162;120;158;131;117;138;95;113;152;93;190;110;152;223;144;160;93;201;97;83;103;69;91;140;146;126;154;149;179;104;135;191;117;141;126;128;106;123;145;137;116;94;124;94;184;103;114;113;122;169;218;111;189;195;137;132;126;124;98;100;147;90;179;169;112;82;148;125;166;98;149;128;111;176;112;57;112
6:30:06;29.1;131;131;164;85;174;115;146;183;153;90;147;146;169;173;204;93;164;160;123;150;196;106;122;172;142;127;112;104;213;111;93;120;166;175;182;117;131;108;144;138;162;124;114;136;225;110;143;118;254;159;182;100;112;128;169;137;154;168;175;154;153;125;209;111;176;147;187;120;177;126;171;106;79;97;143;122;112;176;142;103;114;128;129;135;123;104;145;96;192;134;93;182;150;165;121;40;215;103;157;163;186;102;87;197;113;165;128;115;105;87;136;138;76;70;167;131;114;126;127;140;117;175;102;167;118;159;70;127;109
6:33:06;29.1;131;154;115;144;197;94;93;184;179;121;181;141;87;171;174;167;158;179;208;40;81;145;161;103;177;129;157;109;135;122;198;110;122;154;154;107;133;128;117;124;76;147;172;105;178;108;161;167;187;109;108;120;167;120;122;108;102;165;246;112;137;119;163;180;239;175;160;124;154;157;121;144;211;131;99;134;133;105;150;135;161;129;141;103;128;136;152;164;135;138;118;84;63;115;76;98;93;148;108;178;103;123;115;143;79;156;206;126;89;108;96;97;124;106;150;94;131;167;140;102;128;131;126;131;155;101;110;96;174
6:36:06;29.1;206;127;125;148;118;117;133;96;140;105;117;187;143;126;143;113;184;92;102;115;154;112;144;173;170;98;138;105;140;198;139;113;116;134;140;138;117;116;106;89;146;95;162;158;71;159;143;123;115;151;117;85;128;136;150;115;136;124;127;90;160;150;164;138;139;102;188;124;80;73;142;175;135;120;107;140;197;191;136;89;112;139;115;120;104;93;172;129;116;100;101;114;160;129;170;106;166;136;128;172;138;122;214;191;138;162;121;164;107;79;104;120;143;120;153;120;114;114;155;155;171;168;137;125;150;148;33;34;163
6:39:06;29.1;152;124;177;199;178;118;77;165;179;102;187;168;119;161;209;175;183;142;157;142;133;89;144;118;130;80;185;126;77;136;115;125;116;210;213;124;124;125;143;118;117;105;89;143;121;96;140;165;114;111;99;161;121;55;120;88;145;146;147;142;209;137;181;133;156;149;157;149;114;95;157;109;128;163;102;98;102;113;161;125;141;158;175;137;124;107;156;176;190;175;123;116;165;107;161;133;99;115;142;124;170;124;164;191;188;140;148;228;101;134;109;135;93;161;136;90;144;148;114;160;117;166;189;118;119;207;116;45;109
6:42:06;29.2;163;130;108;135;187;127;105;98;116;103;152;139;243;137;172;109;123;142;132;109;101;122;112;142;91;112;187;91;148;127;150;95;133;125;146;146;140;96;195;118;120;90;147;127;114;96;92;189;108;106;147;155;141;120;160;146;73;168;138;183;187;136;112;159;124;96;140;191;108;140;129;96;131;111;174;124;146;141;123;135;154;160;135;121;94;126;167;98;150;135;120;115;148;79;149;58;102;161;127;111;145;144;137;164;171;178;161;220;117;114;76;148;152;130;120;116;111;112;131;158;137;125;151;125;162;123;111;34;91
6:45:06;29.2;159;108;185;174;143;147;140;160;118;138;179;114;113;183;82;167;143;134;68;110;40;136;87;126;123;108;163;87;112;158;127;129;138;139;163;121;109;156;98;155;91;124;112;158;199;126;112;160;102;83;98;130;78;122;104;137;62;118;92;131;157;77;182;122;136;100;164;180;126;145;166;121;112;95;145;70;173;150;125;106;95;110;135;111;175;135;117;111;135;103;160;124;155;169;86;109;143;141;132;122;147;65;149;116;152;114;158;130;116;102;84;144;139;161;117;166;126;160;139;162;147;89;173;139;196;130;86;71;90
6:48:06;29.2;178;112;154;132;250;121;133;132;136;121;178;95;171;152;211;147;135;123;105;140;160;128;156;176;71;89;127;171;116;100;134;129;149;116;146;237;167;129;149;98;120;153;161;131;149;156;127;117;125;140;91;146;162;147;98;118;108;184;97;114;135;134;129;102;189;146;58;138;155;117;127;43;133;85;150;200;183;131;136;133;129;145;144;122;131;110;124;163;138;156;101;100;121;133;160;109;213;81;121;151;121;134;159;106;138;97;157;158;159;70;108;120;112;130;79;72;171;158;168;115;141;139;124;109;150;178;110;60;98
6:51:06;29.1;86;122;148;152;130;209;121;132;132;123;144;130;111;177;162;165;123;108;158;121;140;133;135;122;130;192;101;116;109;143;158;126;138;130;114;125;124;164;80;122;141;106;124;139;196;148;147;158;143;133;126;101;125;132;109;151;97;116;124;149;157;151;151;120;162;136;129;118;114;114;143;61;157;89;107;116;126;133;147;100;114;142;159;139;127;204;127;230;159;95;91;163;180;187;138;122;132;80;141;145;136;187;136;183;240;169;139;166;110;109;134;91;114;214;116;123;147;139;142;180;122;142;117;139;170;132;99;121;140
6:54:06;29.2;165;114;209;144;153;129;154;131;152;85;115;118;81;159;103;176;187;144;175;84;139;75;121;169;120;105;131;99;118;103;133;84;204;122;124;134;154;139;111;98;117;122;108;147;145;109;182;164;74;105;143;200;140;81;126;89;150;118;95;91;111;146;105;119;141;144;133;130;116;154;138;109;133;84;161;193;103;127;128;153;165;165;181;132;102;134;143;107;138;112;85;98;98;88;121;146;167;85;103;187;170;146;163;113;237;189;151;154;106;70;120;175;110;124;167;129;203;125;133;132;191;126;72;185;142;150;76;69;120
6:57:06;29.2;152;158;218;161;137;80;138;137;187;78;205;167;207;161;152;113;190;132;86;141;179;126;137;131;108;129;103;150;126;142;94;175;146;131;108;133;175;81;177;110;132;180;106;108;139;188;196;132;152;116;121;96;129;186;169;90;69;117;107;108;136;127;192;111;131;132;129;120;145;143;210;149;147;116;129;134;131;124;230;176;70;130;123;75;85;134;80;109;143;141;108;117;108;129;98;109;154;109;163;120;113;101;199;148;241;176;174;112;121;86;86;97;136;85;108;108;156;142;126;151;224;119;154;194;159;181;129;66;62
7:00:06;29.2;166;85;142;139;153;145;170;145;150;119;106;119;186;68;133;116;129;129;75;126;160;153;191;163;164;169;108;80;169;131;113;125;148;203;181;170;142;157;88;122;193;117;124;155;155;128;115;133;86;98;145;163;119;88;91;131;136;123;140;113;99;80;152;155;108;166;175;179;155;99;127;87;107;123;148;152;117;115;105;160;110;127;137;182;128;122;107;144;180;168;117;125;81;138;115;96;123;130;167;118;91;148;196;154;182;154;97;134;74;117;89;127;207;71;197;129;158;137;84;84;180;100;143;160;119;166;96;114;116
7:03:06;29.2;158;166;124;58;124;170;120;149;119;112;126;118;141;132;135;94;119;111;181;80;115;80;140;138;186;123;119;123;102;117;153;124;95;109;121;70;105;87;122;84;139;134;130;182;166;165;136;104;153;163;108;130;125;196;159;127;91;99;137;138;89;139;121;104;138;113;216;129;156;207;120;164;110;121;102;137;179;147;174;112;150;154;116;107;136;92;147;136;140;188;131;113;133;123;97;91;80;85;85;99;159;205;140;149;115;145;184;156;126;137;131;103;109;149;125;87;57;57;102;136;140;125;148;147;205;113;138;81;97
7:06:06;29.2;121;90;70;155;195;147;159;116;128;121;95;119;144;164;141;100;112;85;242;120;142;106;125;117;153;126;124;169;63;90;108;154;129;140;134;117;102;120;173;98;95;119;169;134;177;119;183;137;126;125;96;125;117;117;86;114;105;99;148;104;110;101;150;110;110;153;153;159;124;153;98;183;97;97;115;119;131;102;123;152;173;169;152;161;122;104;106;127;181;137;86;139;100;134;127;131;136;128;143;121;141;125;124;112;166;91;214;148;117;79;179;81;126;152;161;131;156;102;156;58;161;103;162;152;92;69;60;31;70
7:09:06;29.2;150;109;139;93;188;99;94;92;104;125;188;82;208;126;109;152;129;171;84;153;130;117;168;158;129;131;103;106;125;106;129;139;143;105;196;139;129;65;120;160;214;143;226;140;162;91;140;152;143;92;136;82;91;117;91;85;107;178;132;182;146;85;143;141;165;139;109;78;86;139;124;164;80;119;158;98;130;144;181;74;133;153;182;121;135;79;158;165;114;159;148;97;61;123;140;160;159;167;130;120;133;111;165;161;71;135;142;220;54;121;156;82;91;88;85;127;122;89;154;148;203;118;159;95;178;168;104;78;114
7:12:06;29.2;132;116;187;136;124;123;125;202;88;114;135;82;152;161;102;130;172;86;152;98;142;73;154;171;110;112;132;68;71;131;145;113;132;147;171;79;152;148;124;144;138;58;193;115;93;156;96;144;211;206;169;88;77;84;98;93;99;142;91;144;183;59;159;146;125;84;148;194;132;134;94;186;114;106;81;145;120;95;133;115;97;160;140;108;142;43;203;138;140;118;103;54;185;108;144;111;101;85;153;104;130;175;179;131;173;130;187;174;157;119;89;78;97;135;156;112;146;113;92;114;144;109;177;199;163;174;71;99;110
7:15:06;29.2;130;105;116;144;148;148;126;155;165;88;144;120;100;146;172;140;124;87;113;87;122;93;130;103;113;139;185;195;117;110;127;102;106;126;133;131;92;81;70;89;93;142;157;169;164;164;154;104;133;190;121;128;82;148;125;136;116;113;197;137;104;141;152;85;103;141;106;108;159;157;121;141;149;75;68;160;182;84;75;135;191;124;119;224;129;144;141;121;170;161;146;177;85;94;129;96;183;104;86;111;151;144;156;193;123;162;123;134;120;126;105;97;115;106;148;122;108;152;114;180;101;123;134;185;165;100;137;112;147
7:18:06;29.2;104;120;175;73;125;136;150;104;81;150;116;156;101;162;148;137;130;167;159;88;116;192;147;127;116;136;86;98;130;106;146;79;164;110;138;102;133;99;97;117;142;112;97;105;171;93;146;53;103;130;197;109;124;108;130;94;86;81;92;119;173;128;141;137;176;118;149;152;139;132;172;175;124;107;75;181;122;97;103;108;146;135;139;171;57;115;217;113;154;157;170;110;129;118;114;103;145;112;143;110;127;94;143;199;161;223;181;131;108;140;54;134;122;67;127;79;170;134;171;136;155;124;167;182;148;140;120;90;104
7:21:06;29.2;160;94;122;172;175;151;152;139;188;80;132;155;123;118;135;116;138;68;181;91;164;119;167;128;108;66;89;85;76;164;85;156;103;117;153;115;65;92;137;106;129;132;140;49;172;107;152;90;126;162;65;100;138;147;121;120;124;128;119;134;70;143;108;139;162;98;151;121;125;196;159;185;183;105;118;113;173;109;116;81;121;166;221;164;100;137;124;127;147;147;110;101;139;146;96;63;121;105;118;169;108;105;115;186;206;100;146;167;145;123;130;122;76;99;89;106;212;144;120;151;131;109;189;184;161;168;79;85;137
7:24:06;29.2;117;126;155;149;126;120;113;77;161;136;131;69;171;158;116;198;134;123;126;138;111;188;76;131;101;100;110;132;143;87;129;141;63;117;169;102;124;150;126;139;142;130;127;161;106;88;151;131;123;88;107;84;123;91;139;145;93;175;106;114;103;172;162;73;92;162;120;81;123;127;103;126;133;140;136;140;121;145;128;94;125;51;193;201;134;111;195;110;144;169;96;97;102;149;140;111;60;91;114;77;123;88;110;145;144;102;153;140;69;73;87;146;100;102;113;115;132;105;169;153;191;84;79;145;141;158;111;90;133
7:27:06;29.2;111;64;177;92;141;110;122;119;74;134;172;143;137;127;175;121;149;149;98;148;228;147;116;156;114;157;89;134;133;114;135;79;112;159;105;161;102;116;120;102;137;115;192;72;174;99;126;112;127;121;128;129;126;88;203;89;138;65;112;118;122;143;112;114;135;84;129;109;137;121;87;111;137;119;111;105;147;57;66;157;130;123;99;142;140;150;97;133;125;188;107;114;109;162;132;106;162;117;73;144;76;185;156;183;116;159;159;111;91;68;163;56;80;92;131;113;126;138;154;134;105;150;105;149;194;131;127;131;103
7:30:06;29.2;142;82;130;156;175;95;132;205;128;109;132;137;117;136;136;126;193;148;155;221;99;102;179;109;106;109;122;112;154;81;156;111;151;109;152;78;185;151;125;62;107;118;158;161;96;143;146;158;168;139;61;146;149;108;131;134;100;50;110;65;170;98;128;185;61;176;128;120;96;127;167;177;111;148;90;127;126;82;89;116;32;159;195;158;140;196;137;160;168;170;103;119;146;107;115;135;182;127;135;122;108;97;105;161;128;96;172;86;152;148;114;149;86;121;88;170;131;169;181;115;194;117;126;123;131;139;88;82;111
7:33:06;29.2;112;113;133;108;95;121;123;117;140;85;144;143;143;142;105;89;136;109;139;103;139;129;97;71;111;124;121;89;158;62;79;113;137;112;103;137;115;114;118;145;131;137;132;151;127;129;115;94;73;112;133;91;143;103;135;88;126;71;125;132;150;133;91;60;159;112;175;97;190;115;154;155;135;96;146;142;122;68;115;93;111;158;160;89;190;159;206;160;158;159;60;141;150;84;160;125;127;151;112;111;100;111;116;148;186;131;125;151;104;119;105;101;90;99;149;97;226;128;85;84;151;54;83;90;122;75;103;60;177
7:36:06;29.2;177;90;81;118;189;117;104;163;117;142;128;78;158;149;110;208;114;133;170;140;104;139;163;192;142;61;151;132;105;103;106;105;126;134;162;134;86;95;134;124;151;112;168;144;121;92;102;177;158;66;92;146;92;80;135;100;101;144;101;120;134;89;99;116;148;75;117;141;139;147;155;148;170;124;117;95;148;153;185;114;101;148;132;169;125;123;176;94;170;80;57;128;128;179;141;116;104;90;112;97;154;168;109;159;136;159;154;171;154;87;84;136;101;95;89;86;91;160;65;152;125;157;110;170;129;179;120;97;165
7:39:06;29.2;100;103;113;118;222;144;109;162;116;110;101;124;132;154;158;78;153;87;116;110;95;134;80;167;97;70;122;80;72;79;74;105;140;158;145;177;129;88;133;72;79;107;116;139;103;125;132;102;130;119;131;85;72;140;110;118;126;145;181;80;100;119;107;115;117;155;113;105;143;169;130;111;159;61;99;66;127;91;128;98;133;117;175;88;111;161;121;139;203;83;167;123;111;92;130;97;130;136;148;173;109;97;116;167;166;170;130;108;102;91;100;98;111;94;161;78;152;66;121;146;157;139;141;150;115;149;112;136;143
7:42:06;29.2;126;113;70;103;100;93;117;144;127;78;105;192;190;115;87;110;116;111;137;83;185;102;126;130;109;108;92;96;90;113;148;112;129;142;96;129;167;164;70;123;207;132;112;98;101;147;124;107;122;94;140;196;115;107;137;136;75;100;138;67;129;127;165;134;129;59;75;156;93;117;126;131;123;118;86;158;129;87;130;203;130;182;173;120;142;138;128;136;158;130;105;98;160;102;105;94;113;89;69;87;100;104;141;152;118;158;159;119;87;150;112;149;79;91;134;92;107;143;137;143;92;120;150;99;116;144;36;57;80
7:45:06;29.2;157;122;135;80;131;134;115;116;119;99;156;143;108;141;138;98;214;114;122;183;69;124;119;200;170;125;100;69;87;123;160;101;97;78;117;114;128;104;139;66;99;152;127;123;198;149;114;126;118;85;145;92;169;166;140;76;137;163;95;156;102;123;143;112;85;136;117;95;145;161;173;104;120;149;52;154;117;100;161;121;130;119;115;169;97;109;98;158;186;152;126;152;162;138;148;82;145;138;123;153;151;132;101;150;115;123;119;141;112;98;117;127;173;117;191;126;150;87;86;117;167;184;113;158;181;153;80;33;106
7:48:06;29.2;90;152;191;58;233;95;170;104;121;165;180;119;135;119;115;88;155;83;151;123;118;65;136;112;122;178;93;178;71;127;163;147;109;117;121;171;103;93;139;166;158;121;98;102;167;181;223;147;133;116;115;151;91;137;109;64;41;99;114;145;125;131;142;128;140;139;93;126;173;153;98;69;76;138;163;97;150;99;151;111;121;83;117;111;173;82;164;99;143;100;95;181;126;159;104;149;122;72;135;117;95;119;159;155;129;157;139;184;107;120;108;75;148;125;174;147;118;140;119;129;127;102;109;161;115;129;79;70;144
7:51:06;29.2;153;68;84;127;138;92;103;152;125;75;114;105;153;128;87;152;110;89;125;112;90;113;99;73;98;48;110;122;141;67;89;140;159;144;154;160;138;93;166;121;107;65;141;95;88;128;177;127;144;140;154;122;75;97;85;76;103;134;77;178;135;111;93;97;108;70;99;123;207;207;117;144;143;134;119;151;89;181;104;99;111;134;142;181;162;167;121;231;167;142;84;109;134;104;123;80;112;134;136;138;133;115;101;114;129;89;162;97;120;118;74;193;153;87;134;105;113;129;140;112;95;194;153;141;120;176;166;71;95
7:54:06;29.1;136;89;150;85;141;125;126;159;120;121;96;161;154;88;168;110;241;73;130;87;98;129;119;134;65;91;116;59;116;107;140;114;117;69;81;85;129;62;69;134;127;120;120;91;93;171;101;134;91;120;90;182;160;148;112;53;126;116;129;133;100;139;138;109;139;109;206;139;143;133;156;97;126;87;120;134;137;135;168;105;102;99;121;120;128;177;165;172;120;131;144;103;127;177;209;98;78;93;159;148;145;174;159;104;103;170;183;103;105;106;120;108;65;115;105;118;191;97;101;164;106;90;145;145;152;143;83;113;124
7:57:06;29.2;122;124;127;70;178;97;94;108;106;55;151;85;123;104;204;86;152;108;95;136;144;178;107;107;76;81;171;101;180;83;107;105;94;150;208;82;108;96;121;193;169;167;114;79;94;103;109;138;114;149;106;107;128;96;157;112;77;92;137;170;117;101;92;103;136;135;97;87;189;115;200;145;118;157;115;158;52;107;87;83;167;93;172;127;132;115;182;114;136;188;125;92;198;149;114;100;112;146;156;61;98;91;135;163;86;127;146;106;105;110;129;115;132;127;135;83;107;151;100;88;113;118;112;199;155;114;72;63;153
8:00:06;29.2;124;98;212;105;125;109;140;90;162;86;99;110;79;103;142;111;133;63;106;69;162;81;140;87;118;85;142;82;116;99;82;60;90;122;158;120;100;150;140;134;159;105;126;124;108;141;152;136;120;129;51;92;97;168;126;62;83;162;116;107;160;144;200;107;139;133;151;126;128;109;186;109;137;138;100;159;150;124;110;103;177;121;145;154;156;115;150;162;185;144;115;57;175;131;137;91;85;110;72;141;230;80;130;84;169;128;161;159;153;153;125;156;121;58;141;98;100;101;131;76;116;98;170;149;150;163;64;119;129
8:03:06;29.2;104;108;111;148;117;122;91;104;119;166;84;165;145;111;196;99;140;83;123;74;161;85;133;132;178;105;116;107;130;90;121;90;130;66;134;66;110;87;138;66;160;103;120;211;163;115;83;108;95;157;105;159;149;167;134;94;88;70;81;131;144;141;145;133;124;112;107;78;140;140;109;147;125;116;110;85;130;120;94;88;196;134;166;86;147;135;193;179;191;128;160;143;53;123;162;97;103;163;125;156;123;142;129;177;200;173;124;140;33;110;87;131;116;187;166;88;106;69;126;88;135;92;75;117;118;196;139;109;112
8:06:06;29.2;96;115;123;99;149;112;138;130;181;67;103;108;92;124;141;110;142;121;171;92;97;105;131;98;78;150;83;130;105;52;109;125;118;75;172;117;120;151;137;106;97;140;118;133;114;118;95;94;88;115;68;128;139;130;130;135;90;140;142;122;74;185;92;101;114;112;246;129;194;104;110;103;140;136;144;137;183;136;170;82;115;131;145;124;161;78;101;173;121;103;96;153;82;120;180;102;111;157;97;111;118;123;128;100;146;134;147;178;98;93;99;106;131;66;142;103;116;70;155;120;124;181;99;99;135;137;97;72;100
8:09:06;29.2;124;135;91;132;81;151;113;71;71;91;144;185;144;114;97;128;86;157;150;112;175;68;132;120;130;89;85;73;94;49;115;119;146;96;118;108;111;169;97;127;146;112;113;123;90;109;135;140;84;94;101;83;101;99;107;96;104;184;141;91;93;126;104;134;179;85;165;91;93;146;142;136;92;119;132;129;128;124;94;157;120;82;117;88;167;127;174;164;166;177;138;104;74;139;118;127;143;105;101;98;122;117;130;140;174;132;121;215;92;60;86;109;127;136;110;76;160;73;128;118;182;96;140;156;131;98;82;76;80
8:12:06;29.2;126;132;129;109;188;105;127;114;84;102;92;96;82;153;139;96;136;164;117;119;87;106;173;96;127;100;78;106;130;109;87;102;92;120;131;83;134;145;116;84;136;149;175;108;165;132;151;101;143;98;163;133;106;147;163;98;79;148;120;155;159;71;162;120;141;104;122;116;135;135;160;63;66;134;78;91;91;160;193;141;77;117;140;127;205;174;117;187;163;173;111;136;108;94;124;131;120;176;108;107;113;86;90;113;82;190;111;169;105;104;90;136;134;102;100;114;115;102;162;140;142;110;134;183;103;134;83;136;161
8:15:06;29.2;179;68;93;149;93;106;120;99;112;78;164;145;132;108;59;98;183;139;142;119;113;172;133;109;93;95;87;130;119;129;106;157;141;142;121;157;120;103;147;130;120;179;93;104;76;64;84;133;169;65;92;157;154;117;101;107;86;75;117;99;183;86;177;134;158;181;135;145;104;200;154;163;108;79;134;169;138;156;169;116;208;124;89;109;131;130;151;145;155;118;95;55;82;122;117;127;100;165;181;80;104;101;164;136;158;175;197;101;165;88;122;94;110;73;133;137;71;152;129;114;95;60;74;72;149;125;54;44;114
8:18:06;29.2;113;69;182;102;120;155;73;130;125;85;123;127;89;143;149;106;170;98;146;143;95;110;68;95;141;83;201;109;84;53;105;99;130;93;135;103;122;82;127;91;139;120;144;171;174;108;200;122;137;59;196;88;125;134;130;160;92;137;153;160;113;111;150;80;146;136;195;106;156;150;122;187;108;117;154;137;140;120;113;97;108;75;156;159;200;91;159;104;124;118;189;117;89;106;139;100;132;78;100;119;204;74;149;89;144;106;131;117;86;56;126;159;101;99;119;124;144;152;146;24;146;137;129;155;124;145;98;107;60
8:21:06;29.2;118;126;93;103;81;155;111;105;127;78;190;88;109;118;111;92;86;119;104;122;202;154;124;134;106;160;116;62;125;109;129;135;117;148;143;91;141;111;119;126;97;106;105;87;151;176;150;63;136;137;122;116;118;132;140;114;118;136;113;58;122;97;67;108;127;112;116;147;156;102;153;123;118;121;107;115;103;138;161;94;113;127;36;148;193;77;171;218;134;137;104;121;122;139;121;93;107;121;128;87;150;142;51;118;108;171;105;115;102;94;120;162;130;109;111;155;123;62;89;127;131;91;69;131;170;157;112;70;78
8:24:06;29.2;179;130;175;97;140;130;103;107;149;91;108;104;96;111;82;76;125;126;99;113;142;125;83;90;105;124;72;101;92;72;99;125;169;132;161;128;44;107;121;105;112;117;110;108;100;136;94;117;100;133;108;150;149;150;156;92;92;73;152;105;124;85;193;137;144;129;93;149;156;152;119;115;103;125;133;97;148;138;103;133;91;106;98;135;81;118;129;169;152;83;87;145;73;99;155;102;91;35;39;140;151;142;92;120;90;116;155;118;88;106;92;166;146;148;99;161;136;103;104;121;122;107;151;140;182;112;88;110;147
8:27:06;29.2;121;115;107;101;129;137;126;88;172;74;117;104;127;109;158;107;118;154;109;76;96;101;136;138;120;95;105;72;107;152;168;117;132;140;162;98;142;124;167;114;120;116;158;145;204;116;154;110;103;83;78;102;126;114;130;101;142;124;189;98;137;96;100;168;109;74;133;113;187;183;168;140;135;110;134;96;145;115;60;119;111;103;57;136;171;96;123;101;119;130;127;113;115;90;88;76;122;64;133;140;109;137;156;98;110;143;193;100;140;118;18;131;158;92;83;61;159;67;113;107;96;117;122;131;99;139;133;103;87
8:30:06;29.2;80;66;151;104;105;81;168;73;120;83;63;144;184;133;149;76;94;117;112;78;125;80;141;132;108;104;188;93;73;84;165;79;76;63;118;144;108;127;143;149;85;117;159;128;105;84;106;135;77;86;69;132;113;138;155;88;143;266;83;159;180;99;126;142;195;204;173;101;113;126;185;158;115;159;130;155;135;116;130;119;108;110;114;66;246;108;163;129;179;165;78;112;149;174;100;92;67;94;162;107;98;103;156;174;85;93;98;168;115;104;72;98;168;90;182;147;115;94;78;185;133;185;92;157;164;123;44;87;122
8:33:06;29.2;153;102;121;123;148;124;128;74;147;30;94;93;96;111;113;99;152;77;162;56;159;80;134;101;98;103;140;105;100;93;118;98;104;99;123;76;130;114;85;90;85;90;175;118;173;138;117;127;121;119;130;90;126;128;120;122;99;111;136;97;75;79;105;109;160;105;87;81;141;121;114;84;126;109;99;104;137;123;105;190;77;129;202;102;143;123;109;139;132;152;81;105;98;104;128;149;120;51;122;85;180;141;105;119;143;190;150;106;110;109;182;143;129;104;132;83;89;128;94;135;112;161;105;96;125;90;74;100;82
8:36:06;29.2;118;139;95;114;151;88;112;103;92;79;120;87;200;59;90;118;131;149;164;89;131;135;68;167;79;34;122;89;115;126;142;147;85;116;141;36;135;192;137;136;110;208;95;119;114;96;107;130;118;100;118;143;118;130;150;129;105;118;191;85;100;119;114;97;107;70;171;161;133;154;114;120;126;80;109;91;172;134;77;86;143;112;121;157;89;144;166;116;144;175;130;132;108;47;89;98;120;161;153;115;189;98;144;121;122;184;171;96;124;128;100;104;97;67;63;72;100;97;110;61;96;113;142;145;152;121;101;44;111
8:39:06;29.2;165;94;86;136;146;82;165;104;167;107;96;99;138;106;126;109;125;90;154;129;137;103;113;102;166;81;95;95;174;74;90;93;146;102;104;69;155;137;133;134;141;166;139;114;111;81;78;106;105;155;86;161;103;151;126;71;96;89;142;73;145;111;123;154;187;98;104;127;147;148;161;146;134;186;117;144;157;154;129;126;128;128;85;134;197;171;116;65;157;183;136;80;91;134;120;86;114;109;155;85;79;167;70;101;164;111;185;70;105;99;90;129;94;67;119;83;131;142;169;150;89;110;147;120;135;119;73;64;103
8:42:06;29.2;171;103;110;112;111;69;125;123;139;121;127;89;126;144;101;78;134;56;152;98;127;195;114;161;120;205;142;98;144;102;113;131;82;114;129;150;71;131;120;112;83;109;133;75;137;128;109;123;110;85;124;126;90;94;131;108;104;137;120;166;65;121;136;63;130;153;228;118;157;134;107;140;93;96;86;130;168;146;71;103;75;123;132;137;103;128;138;165;100;185;109;156;151;134;116;111;165;172;129;86;112;121;196;91;149;104;120;137;78;122;111;70;105;82;130;67;160;153;125;105;128;127;101;65;67;80;84;101;112
8:45:06;29.2;140;118;134;140;99;81;91;148;90;131;100;71;112;164;136;118;108;100;152;94;152;98;114;90;134;171;78;94;94;120;91;65;158;108;107;101;117;40;111;120;120;166;118;145;148;89;102;99;121;90;156;112;142;133;146;114;154;115;111;147;91;64;101;100;140;136;75;162;79;153;145;176;112;102;146;126;143;131;106;85;97;135;131;70;92;248;162;159;113;157;118;108;132;114;93;104;114;125;119;105;183;103;130;118;105;137;107;165;123;107;146;156;91;79;129;67;161;113;115;114;99;120;93;129;134;121;110;154;78
8:48:06;29.2;91;146;123;61;90;94;112;49;165;84;57;52;155;132;87;73;84;106;118;99;109;128;130;70;133;80;77;96;71;87;136;102;107;122;142;157;91;120;126;65;181;134;66;149;111;126;90;106;45;188;121;119;128;146;128;56;124;148;122;170;82;55;123;126;189;154;170;149;165;122;46;141;120;177;111;135;151;93;116;119;75;84;116;139;111;110;148;129;139;152;101;113;116;103;133;118;164;81;136;146;124;155;102;12;153;199;99;157;133;111;102;155;130;97;142;96;117;156;105;102;133;84;120;163;146;149;59;64;103
8:51:06;29.2;64;94;142;91;85;61;145;92;139;151;118;80;86;101;128;99;117;134;206;98;109;92;92;155;77;68;143;111;113;117;46;125;92;86;154;164;126;120;135;113;132;137;109;190;117;105;167;99;104;131;96;134;89;98;149;130;131;106;153;96;102;121;117;128;90;173;67;149;179;117;98;109;118;58;84;134;119;182;97;116;103;110;138;65;109;134;135;148;172;140;140;122;123;119;112;93;125;113;207;112;117;104;145;154;179;105;179;104;136;91;145;121;125;139;109;96;136;111;103;78;131;80;63;121;92;149;115;97;97
8:54:06;29.2;65;113;144;70;95;109;85;104;173;93;142;86;86;113;121;78;133;105;117;105;82;138;120;108;88;78;100;84;158;76;120;110;147;143;122;90;122;90;134;122;130;149;130;144;69;106;104;69;148;114;122;120;127;137;121;69;184;116;114;112;73;113;130;105;123;114;176;149;117;162;152;126;115;123;147;115;162;82;136;131;108;86;103;153;126;156;151;159;200;90;177;174;128;90;113;165;139;109;140;63;88;111;93;93;159;147;143;62;89;97;64;83;65;166;150;118;129;152;140;117;126;144;85;100;84;145;98;74;95
8:57:06;29.1;160;160;116;101;111;74;112;136;97;100;91;83;116;119;77;131;74;103;145;95;46;73;76;105;132;122;113;123;107;108;92;103;166;164;67;113;86;142;116;77;136;77;118;112;97;91;145;74;165;100;174;134;122;132;177;57;155;116;101;160;118;119;155;123;132;69;119;103;123;188;75;126;129;123;117;103;173;72;131;110;133;110;105;153;87;162;154;104;102;126;120;85;73;119;83;135;69;155;89;126;167;155;115;80;84;157;175;113;116;70;95;185;178;156;149;49;72;103;93;116;71;124;125;148;103;155;68;60;189
9:00:06;29.2;113;130;116;96;88;167;126;87;162;84;124;95;29;128;90;151;77;131;109;78;98;147;170;80;100;122;119;95;75;135;119;113;139;123;87;143;108;106;123;84;80;137;127;108;114;81;142;89;72;97;133;63;115;104;133;48;143;147;158;136;101;101;159;107;166;142;124;118;120;130;108;119;107;89;164;146;169;75;136;112;82;74;117;123;103;81;113;81;104;125;121;136;76;138;180;86;138;95;152;72;105;73;107;105;88;160;151;143;44;122;121;153;124;93;150;142;81;158;150;123;162;142;126;132;81;88;141;68;119
9:03:06;29.2;90;110;76;61;66;70;84;96;85;46;141;96;128;127;145;162;109;140;146;113;146;107;183;123;85;147;144;103;61;86;50;107;149;111;114;84;142;94;169;98;133;155;105;99;98;144;109;91;103;121;84;116;121;109;80;120;114;148;96;104;143;147;166;121;127;90;142;171;122;116;167;160;88;162;150;141;135;151;159;92;108;99;156;103;185;104;130;112;178;51;79;88;96;159;97;103;134;149;181;117;79;171;94;76;109;163;144;114;163;131;108;138;115;87;95;134;108;121;126;187;171;114;175;124;135;181;116;58;92
9:06:06;29.2;158;104;94;124;97;65;83;135;69;104;101;122;118;83;117;127;134;91;133;91;94;120;117;131;91;81;105;85;114;97;96;133;119;99;109;91;99;125;137;201;108;180;103;120;197;83;68;87;127;118;153;188;169;173;78;100;115;172;98;132;133;91;135;97;114;115;133;111;124;118;157;100;108;110;93;114;105;113;187;101;95;80;114;96;144;133;131;170;134;116;167;80;126;98;116;85;59;108;141;146;97;91;154;114;126;102;120;126;151;119;148;219;177;54;123;75;137;143;118;109;145;192;94;158;154;91;59;63;119
9:09:06;29.2;105;168;154;102;87;61;101;87;120;70;117;104;93;162;93;64;83;108;83;97;98;133;75;77;42;73;168;106;54;103;51;123;70;108;81;103;160;122;92;109;102;200;188;66;89;126;155;105;102;156;130;136;82;113;114;103;70;161;98;87;104;159;157;182;126;77;88;132;140;122;110;100;152;167;109;86;135;101;100;150;139;68;150;171;98;139;145;51;143;168;91;107;138;69;89;105;115;80;123;112;118;135;77;57;135;109;164;102;124;126;87;160;99;108;133;89;62;100;136;97;132;115;126;156;148;106;141;78;132
9:12:06;29.2;105;114;96;175;105;68;106;88;117;132;127;56;133;129;172;63;140;88;147;163;91;63;128;126;107;77;81;52;69;82;121;102;98;127;219;110;74;82;156;97;136;140;115;104;128;117;59;115;123;200;123;127;117;115;121;127;124;154;137;134;107;101;133;116;113;163;88;45;172;160;139;159;140;96;120;143;129;121;166;143;50;114;124;41;142;113;195;94;87;165;184;138;110;102;129;136;73;121;135;147;124;105;110;79;152;108;131;102;175;93;117;99;149;115;45;135;91;112;83;147;177;168;115;151;79;95;83;82;121
9:15:06;29.2;65;90;111;106;140;78;155;164;42;111;80;80;97;91;93;85;129;93;164;71;141;107;106;111;101;78;106;109;84;77;125;149;125;99;151;89;128;113;136;126;110;163;143;135;73;113;101;107;107;130;138;89;160;162;94;76;111;157;92;150;109;113;48;115;127;117;129;149;65;153;147;115;49;157;136;87;89;155;114;62;112;87;95;171;158;181;99;73;147;109;130;172;128;158;128;165;33;142;105;94;110;93;103;137;81;121;198;163;103;112;37;121;115;113;140;79;67;172;129;129;137;125;200;214;89;177;76;111;117
9:18:06;29.2;116;99;81;123;103;101;64;91;95;95;121;120;115;140;92;86;154;139;103;132;120;72;63;97;170;153;82;73;160;97;107;106;139;66;126;81;100;128;109;122;118;134;82;108;94;143;183;138;104;173;84;124;100;160;163;121;135;134;105;134;113;126;157;104;87;188;164;126;147;86;137;123;122;127;113;64;189;120;70;160;70;125;124;134;91;120;142;100;183;125;137;115;167;128;146;101;75;93;132;132;105;153;133;69;133;155;85;128;79;134;129;122;160;162;158;94;83;116;67;86;110;86;101;72;164;119;117;63;107
9:21:06;29.2;124;141;132;51;110;111;134;63;81;87;111;95;85;130;91;115;147;109;149;80;100;84;96;107;137;86;112;102;107;76;72;97;117;124;86;91;120;70;130;141;92;84;91;315;85;114;140;99;109;103;148;77;121;114;121;102;124;77;138;147;79;91;92;114;127;107;146;105;99;142;170;139;178;134;97;96;133;74;86;168;96;109;73;160;117;95;57;106;144;76;76;98;119;87;130;92;71;116;102;134;95;123;125;135;121;93;124;201;121;83;75;135;178;153;146;100;185;146;161;69;88;127;52;115;139;143;84;63;89
9:24:06;29.2;162;148;112;105;104;141;92;93;84;112;127;127;95;91;153;119;113;88;182;124;112;165;106;93;142;62;118;139;154;140;46;66;102;58;166;91;117;159;79;136;82;169;120;98;139;107;85;95;61;164;77;105;109;143;49;173;131;115;126;108;70;147;129;88;54;148;86;99;88;111;115;156;146;45;179;95;106;112;81;131;83;75;102;126;79;136;121;161;146;111;143;150;121;101;133;95;63;121;131;49;150;96;119;103;158;110;78;126;110;104;102;130;98;130;98;96;116;149;77;95;124;125;137;112;173;117;110;80;111
9:27:06;29.2;84;92;133;83;71;79;98;122;105;128;137;128;131;138;111;113;104;95;153;135;76;105;87;161;87;85;104;70;71;82;108;87;110;129;112;80;90;92;105;145;154;120;163;129;172;82;91;111;163;133;124;43;208;162;131;102;99;217;115;111;92;130;159;57;144;102;147;184;181;65;91;114;138;138;163;99;174;108;213;143;113;199;100;92;78;95;97;121;199;157;102;66;151;83;129;95;76;123;179;111;40;99;130;135;109;108;112;194;101;68;122;100;137;78;163;134;99;115;141;52;139;117;123;102;129;138;95;58;125
9:30:06;29.2;79;91;180;64;221;90;77;119;98;136;122;105;115;105;154;105;109;61;134;120;125;125;60;177;127;74;71;82;85;139;113;111;134;61;128;105;75;156;118;189;130;102;103;121;107;124;84;100;96;127;147;59;138;113;128;135;113;150;143;140;92;116;133;84;176;119;93;125;104;146;144;174;121;100;113;77;133;117;112;87;93;95;110;126;147;96;123;115;104;186;127;104;116;120;60;155;135;151;126;101;116;109;131;122;105;129;128;111;116;92;120;130;87;103;137;129;168;106;155;137;81;123;137;99;151;175;114;43;120
9:33:06;29.1;112;101;111;71;113;171;107;76;85;64;140;87;113;133;87;73;88;93;154;110;83;117;123;95;65;72;107;113;130;89;97;129;72;91;131;80;122;133;73;145;78;97;129;159;153;110;142;137;125;149;89;98;107;128;138;114;84;101;110;104;83;102;138;114;86;154;159;155;108;154;128;163;130;141;112;126;123;118;82;132;97;97;107;110;114;163;151;133;126;108;107;113;90;111;144;151;152;83;106;53;89;142;172;103;105;153;122;146;121;100;112;85;123;124;132;93;95;131;160;67;140;136;122;100;100;155;90;110;108
9:36:06;29.2;116;119;125;80;128;96;120;51;146;82;80;109;76;123;125;108;93;121;83;110;195;138;112;139;91;95;86;107;115;114;116;87;92;100;136;140;101;105;126;122;139;142;135;120;173;114;98;97;121;107;80;63;147;86;129;74;93;84;163;64;51;82;99;105;67;156;104;158;92;127;78;95;127;83;142;77;116;64;99;112;107;101;118;139;81;107;147;119;161;143;96;104;130;95;124;113;108;108;133;109;131;134;98;153;118;103;117;118;121;75;110;139;114;187;135;111;128;162;91;84;93;85;135;120;83;116;49;88;96
9:39:06;29.2;123;116;108;95;125;179;111;74;112;78;158;104;132;116;68;107;98;60;109;108;199;99;98;96;84;89;56;122;151;97;57;92;122;93;80;70;107;157;113;126;121;143;113;101;127;105;62;101;195;98;91;88;173;150;119;146;126;106;107;72;124;122;103;93;115;79;122;90;172;140;179;108;99;197;121;133;185;67;101;72;144;109;92;95;130;129;189;97;140;186;109;78;112;117;135;146;80;105;112;165;126;158;115;116;188;85;122;105;135;96;104;113;84;133;150;121;117;103;122;143;105;145;108;163;128;59;69;113;106
9:42:06;29.2;134;106;168;166;117;106;78;112;145;68;148;105;89;136;105;105;91;123;141;63;183;107;75;113;122;101;111;120;147;84;94;153;185;110;79;110;81;92;129;82;95;94;83;157;136;101;101;101;91;146;124;158;121;144;189;87;66;205;167;159;103;146;137;82;110;111;141;143;188;125;107;139;114;105;90;154;155;127;159;89;102;106;135;95;95;92;168;124;110;116;118;105;135;111;105;124;118;86;107;92;122;74;137;115;179;98;138;136;125;71;141;154;127;74;133;109;119;90;133;77;92;164;96;173;124;113;147;46;143
9:45:06;29.2;111;118;188;76;161;69;112;41;134;91;152;60;108;119;104;73;92;141;117;104;156;120;121;82;77;103;72;131;123;64;131;114;116;120;59;112;94;169;127;96;73;158;86;68;109;135;143;87;146;77;110;108;126;153;157;146;119;117;121;122;87;115;117;142;110;123;148;142;115;107;175;126;181;72;135;166;175;119;157;49;145;75;112;74;139;96;87;139;136;80;88;91;138;142;130;71;113;138;121;139;180;117;123;51;152;147;109;77;141;107;102;204;136;112;147;65;115;153;123;97;168;106;56;118;103;136;122;127;97
9:48:06;29.2;119;103;138;109;76;110;157;72;64;70;108;94;112;175;125;88;160;92;144;126;130;96;130;168;127;68;73;97;113;94;103;74;70;134;125;109;133;138;109;66;132;107;115;114;165;137;132;110;53;92;148;102;103;110;135;117;123;98;121;133;95;129;120;176;127;155;76;162;102;122;164;76;155;114;128;147;151;127;157;105;124;126;119;81;82;120;91;76;164;112;87;129;129;156;82;114;107;164;81;121;103;134;161;88;115;102;134;130;101;50;140;131;105;158;138;78;126;153;110;208;87;102;56;131;86;152;99;113;49
9:51:06;29.2;88;66;165;96;144;74;105;98;122;155;57;97;75;78;130;93;111;48;129;135;111;113;134;119;107;108;67;62;131;76;66;109;131;124;86;68;123;108;144;111;120;110;103;130;109;130;63;98;149;147;120;88;124;93;105;60;122;108;99;144;79;95;83;104;145;122;120;115;95;176;165;137;102;128;91;103;149;101;121;107;68;105;158;131;134;44;173;85;99;119;102;120;130;155;79;104;121;156;181;130;86;84;136;92;140;85;133;63;59;74;138;118;92;126;112;163;145;73;114;90;91;157;118;105;106;183;117;103;84
9:54:06;29.2;125;105;113;149;83;93;82;81;118;128;119;57;123;140;105;157;102;126;84;162;143;122;71;87;64;89;81;89;107;65;112;142;46;64;114;88;122;108;94;133;143;162;70;109;118;92;97;87;156;147;116;131;132;66;148;161;84;82;104;104;89;42;117;116;150;140;143;86;72;71;131;95;132;100;168;140;104;74;84;91;166;94;100;145;104;109;117;96;84;167;99;81;87;177;127;92;135;108;70;99;105;107;170;119;103;130;148;99;108;85;160;136;101;119;82;128;102;119;108;127;150;136;93;138;120;114;88;112;101
9:57:06;29.2;146;89;113;37;78;82;60;77;58;122;122;28;117;75;74;97;97;64;122;74;129;105;150;50;98;66;100;92;107;29;161;34;94;93;63;113;145;97;161;103;123;153;114;107;122;110;186;49;113;87;57;158;113;94;120;92;67;123;104;178;99;80;154;134;101;72;147;134;177;142;102;148;88;112;138;86;135;103;120;108;103;114;153;58;115;109;141;98;164;107;103;124;116;151;210;94;60;153;96;120;88;143;127;146;147;113;138;118;80;63;139;144;119;114;100;104;65;136;62;120;144;163;107;161;164;104;46;105;115
10:00:06;29.2;95;94;142;100;115;74;124;148;51;77;91;98;142;129;56;136;154;97;93;69;136;118;127;86;100;57;81;97;113;74;47;112;70;177;79;118;129;116;129;104;113;115;142;139;147;89;107;43;90;133;118;89;106;121;104;134;79;62;127;160;107;106;164;82;85;122;99;93;145;77;131;109;66;125;96;227;172;129;144;116;137;119;72;114;83;85;185;136;127;132;190;93;153;114;134;152;80;109;171;172;86;93;121;82;118;100;102;131;86;71;159;143;105;91;163;154;121;132;115;123;136;128;75;128;190;180;98;63;109
10:03:06;29.2;105;41;94;88;118;62;93;81;121;123;66;46;128;106;110;124;164;52;125;88;141;58;117;100;87;92;114;96;96;72;67;80;135;90;87;129;85;84;137;108;126;98;103;81;125;77;118;81;92;107;116;102;109;114;74;122;108;88;122;94;96;73;103;60;128;134;107;131;105;152;99;144;103;139;126;120;99;77;99;99;135;108;123;106;107;76;108;135;107;130;91;124;82;104;78;132;101;113;129;106;134;105;159;106;127;52;81;148;78;131;95;159;145;171;102;149;143;110;103;132;121;126;82;116;91;137;149;134;162
10:06:06;29.2;95;119;186;83;142;66;99;87;118;105;123;62;128;112;116;96;141;92;159;65;118;112;128;102;150;99;68;51;129;106;137;80;77;113;150;118;81;164;89;135;107;125;113;110;117;127;177;115;130;171;99;53;95;69;69;101;108;149;72;104;100;93;103;76;111;141;124;94;125;90;76;77;92;94;124;115;156;107;86;145;145;83;140;90;99;87;134;113;157;101;125;68;146;67;146;87;185;89;114;125;75;138;86;86;144;64;95;84;131;64;95;170;122;178;156;171;116;116;131;54;76;81;104;81;103;128;86;63;88
10:09:06;29.2;79;98;171;134;109;135;84;122;129;53;104;49;77;110;93;104;115;112;111;76;144;98;104;105;92;124;85;102;138;73;92;139;75;64;61;110;113;127;124;83;157;174;101;164;73;150;153;125;123;112;127;95;67;72;103;158;125;127;144;116;118;108;119;95;74;124;102;137;79;67;77;137;128;170;125;91;114;62;107;68;68;67;91;161;84;51;124;102;96;140;130;98;99;115;152;165;60;131;251;67;95;104;95;138;209;81;94;122;170;104;115;111;75;110;135;120;112;88;140;104;121;116;101;126;71;97;80;94;91
10:12:06;29.2;129;145;154;112;118;63;57;106;131;80;95;58;73;92;93;85;107;100;143;116;121;86;113;65;93;98;76;123;90;71;164;100;86;42;107;67;145;91;78;122;182;140;146;85;114;130;51;101;124;141;147;183;95;125;98;109;66;71;130;106;187;121;181;98;95;144;157;148;116;121;108;90;134;127;133;96;93;130;121;128;109;137;125;168;79;76;151;140;101;90;80;137;127;109;197;135;71;87;110;91;106;132;112;129;83;74;198;110;152;111;81;153;146;93;167;137;153;110;178;103;136;92;145;62;159;111;77;94;67
10:15:06;29.2;124;76;120;96;198;102;89;83;73;117;99;139;64;114;122;131;122;62;71;73;97;135;122;77;116;61;132;59;103;119;97;56;63;123;93;110;114;79;101;98;149;176;101;139;109;116;151;84;149;139;93;95;97;128;121;119;115;125;110;111;105;134;165;112;73;98;119;113;139;93;168;97;127;132;99;88;141;113;114;124;93;112;101;99;99;66;97;161;40;98;132;171;112;131;138;96;75;131;123;92;108;68;136;117;106;81;132;114;84;137;112;126;106;101;103;106;216;90;111;195;134;163;89;71;61;114;80;75;74
10:18:06;29.2;162;132;160;131;119;95;80;86;101;48;129;84;106;141;144;97;139;111;151;92;92;89;102;92;84;113;58;28;110;57;58;78;66;121;104;99;86;66;103;86;147;63;64;91;129;55;125;121;123;97;86;113;67;57;53;113;111;86;107;87;90;112;143;127;95;140;112;186;131;128;83;176;138;223;80;92;132;87;99;190;96;46;113;136;93;92;156;109;116;118;157;77;89;118;134;123;109;147;98;80;117;84;118;126;129;99;177;97;169;136;105;144;141;162;92;93;81;184;108;164;43;112;116;104;94;163;126;113;85
10:21:06;29.2;109;110;121;89;98;60;92;89;131;80;73;95;146;90;85;136;101;106;150;66;153;116;131;98;123;81;76;57;109;101;71;92;64;110;120;89;128;66;121;138;154;123;87;110;117;133;165;93;163;157;123;192;107;45;157;154;77;124;159;145;101;122;160;90;177;132;148;160;173;122;159;74;131;152;129;120;154;215;125;83;124;178;83;118;118;112;151;119;166;116;131;133;127;148;77;138;112;149;118;125;96;154;145;90;95;111;84;129;162;106;125;111;151;91;161;162;128;148;164;158;231;109;98;78;132;134;152;67;83
10:24:06;29.2;135;79;120;96;121;107;108;33;70;77;101;86;149;68;144;105;143;141;164;102;82;124;109;150;118;85;128;81;79;78;78;102;116;91;102;61;135;124;152;117;135;64;93;153;89;89;84;99;110;90;140;105;82;218;146;149;107;160;147;151;113;92;84;98;80;107;130;109;127;115;143;162;146;206;158;74;122;106;152;103;101;136;62;116;123;90;110;136;117;166;98;152;75;161;61;129;157;116;123;148;67;173;115;135;151;73;162;136;149;100;90;137;148;126;124;152;121;24;131;116;82;126;174;173;148;107;56;65;89
10:27:06;29.2;154;78;131;106;155;74;128;101;89;93;80;82;109;108;97;53;87;47;130;131;69;92;118;140;113;108;96;81;101;103;87;105;95;145;132;78;126;104;100;117;125;126;93;105;83;78;148;92;53;97;131;101;69;110;116;78;118;94;140;98;94;109;100;81;76;132;109;123;99;122;145;92;209;112;124;99;170;148;65;105;141;126;76;115;133;143;198;81;102;89;98;169;163;107;127;143;97;97;115;64;116;106;84;215;125;149;133;74;129;134;126;181;102;63;153;146;89;100;113;170;92;103;140;128;156;122;87;90;135
10:30:06;29.2;67;115;170;59;67;112;86;130;111;64;95;72;44;131;99;113;111;106;118;72;104;109;139;63;110;62;99;97;132;94;120;126;112;88;128;126;101;96;145;119;116;113;145;72;115;107;119;83;172;120;91;104;110;123;111;110;102;152;99;106;126;138;138;102;91;86;75;134;105;119;78;126;166;112;93;163;175;152;174;169;94;118;127;126;86;147;135;93;123;100;84;116;127;136;142;148;126;98;138;91;76;169;145;65;102;136;155;153;161;144;168;184;95;125;59;83;120;134;162;110;127;137;98;136;103;142;138;115;93
10:33:06;29.2;81;120;94;57;156;57;99;115;137;83;112;65;99;71;89;88;80;60;96;102;83;111;170;78;128;92;82;90;71;108;79;35;146;91;128;103;116;119;121;147;100;140;179;134;123;79;88;127;95;152;125;101;64;161;171;122;133;106;119;116;142;101;70;56;196;78;94;167;119;124;150;158;152;127;85;132;107;103;119;146;147;71;137;177;75;95;104;125;113;123;125;84;136;135;119;117;96;76;85;149;126;102;157;111;90;140;123;104;148;109;103;142;132;136;95;98;85;95;73;70;106;180;132;172;155;86;85;62;151
10:36:06;29.2;105;107;56;106;142;91;53;69;130;81;104;81;59;93;88;85;72;98;143;153;98;62;132;93;52;140;134;98;74;69;76;67;80;93;94;84;134;97;121;63;103;131;79;139;109;95;128;168;164;132;115;68;111;87;161;138;136;124;160;148;68;86;152;139;92;147;163;112;120;134;130;100;144;101;98;60;126;86;138;145;88;113;90;61;130;132;64;133;132;64;120;105;174;124;151;50;103;130;149;96;108;109;131;112;106;165;99;65;158;65;123;80;163;119;80;58;96;103;128;157;66;134;70;87;122;120;120;118;182
10:39:06;29.2;134;141;127;85;131;52;104;76;123;90;106;160;69;132;99;134;149;105;84;136;95;121;69;109;79;88;146;70;133;98;118;187;102;86;70;91;88;90;129;89;108;148;68;82;56;115;100;208;123;116;140;88;111;98;130;86;142;88;133;102;105;110;118;129;146;70;53;131;106;115;126;141;137;66;109;152;122;156;139;93;183;50;97;134;123;87;137;82;146;95;123;164;96;109;99;99;110;115;104;108;130;146;105;114;110;72;132;100;86;99;199;118;184;141;125;164;100;130;189;153;89;156;98;73;114;106;75;55;113
10:42:06;29.2;151;88;121;90;100;135;84;58;97;72;67;76;59;93;84;146;106;93;151;139;102;149;101;175;151;74;98;67;89;79;142;115;167;52;92;116;91;82;129;99;117;112;134;130;69;145;203;131;78;69;120;134;140;90;111;70;163;105;137;68;61;116;175;107;97;121;124;89;136;134;152;136;211;83;135;119;144;117;122;123;161;101;58;134;159;89;80;114;168;78;80;108;112;67;129;143;107;189;115;110;107;99;215;163;153;103;123;98;98;94;120;165;122;106;149;84;170;104;95;74;112;94;72;148;137;93;98;42;85
10:45:06;29.2;142;140;119;73;127;87;139;69;78;77;93;47;106;103;135;81;122;74;221;112;72;74;121;117;152;65;107;107;102;119;95;84;134;124;148;54;115;131;139;138;113;86;78;89;153;164;77;90;81;100;156;102;99;89;130;133;84;166;102;121;86;122;97;100;75;133;153;131;82;85;115;119;113;96;143;110;162;123;122;159;114;79;111;133;86;87;112;86;166;60;139;99;117;77;127;101;110;116;80;115;87;92;129;113;77;87;155;145;176;133;129;120;109;207;122;94;129;174;138;71;132;127;112;92;108;86;70;122;89
10:48:06;29.2;112;41;109;116;90;131;78;82;72;82;104;58;93;94;52;115;90;133;116;111;126;77;108;43;94;81;43;106;92;99;93;80;196;93;77;141;141;81;130;137;147;87;147;104;135;108;87;125;92;90;176;112;111;129;182;150;166;67;87;111;105;100;152;97;126;116;163;117;117;60;102;167;135;148;110;144;136;158;119;59;73;114;136;138;119;132;168;134;150;176;133;75;133;117;211;138;149;148;163;107;92;119;110;96;161;107;170;88;101;58;85;186;114;96;143;93;107;120;98;70;90;96;107;151;109;115;119;74;152
10:51:06;29.2;160;161;110;81;107;82;112;77;103;53;99;96;77;62;177;93;169;110;89;51;123;100;105;114;104;84;96;74;59;109;89;99;87;118;97;99;82;93;144;75;86;136;104;118;86;124;137;101;143;72;104;106;142;67;155;142;148;92;84;100;152;58;184;181;122;103;134;134;122;131;102;92;88;170;147;139;131;163;117;140;180;79;138;135;99;117;145;93;164;169;116;131;159;135;118;159;161;157;125;145;104;111;148;141;101;122;108;141;142;122;145;189;182;72;127;198;132;113;123;181;154;100;134;67;140;77;80;78;124
10:54:06;29.2;89;135;56;132;112;106;67;98;99;124;74;64;114;54;69;61;109;127;176;109;85;104;102;156;112;34;99;78;71;99;96;74;103;72;63;104;99;104;90;87;134;134;122;125;130;148;128;123;145;126;108;57;93;116;142;180;115;153;138;144;61;101;107;111;116;127;117;77;141;142;61;133;66;133;110;124;135;124;88;92;88;107;123;101;80;121;99;118;101;75;167;151;144;156;151;100;92;145;78;126;83;66;97;144;150;114;61;81;134;128;143;143;189;159;96;85;159;124;84;131;116;107;144;115;93;131;133;114;101
10:57:06;29.2;120;102;96;96;104;76;90;94;67;75;127;42;25;118;133;109;78;81;174;142;89;99;141;68;73;51;96;124;131;60;74;50;107;90;128;148;77;105;90;91;143;60;109;98;96;54;71;150;89;107;120;114;69;97;107;112;111;98;148;113;107;111;89;124;83;130;123;88;74;130;146;173;92;155;166;90;76;144;114;102;104;101;94;138;123;124;113;45;130;136;116;136;129;139;121;95;144;108;147;109;130;129;159;122;159;107;114;110;118;90;112;175;104;137;150;149;154;89;151;128;91;163;132;134;114;106;148;38;112
11:00:06;29.2;109;91;109;104;108;78;141;38;78;136;155;70;85;91;122;103;74;69;82;113;121;83;94;106;125;79;103;97;82;88;97;96;121;109;87;107;149;154;115;98;88;145;42;164;108;137;78;69;99;85;94;75;88;97;167;76;89;130;148;100;122;86;113;95;110;89;102;140;108;118;109;112;152;139;109;125;95;127;95;129;132;95;162;113;128;96;72;72;126;109;209;118;73;199;156;85;114;122;101;144;139;133;106;119;145;115;128;95;154;90;145;130;104;85;105;152;105;128;117;119;72;100;84;178;126;164;72;24;158
11:03:06;29.2;110;79;100;73;82;94;109;63;152;96;95;84;111;114;86;33;123;83;142;119;123;113;93;136;120;84;88;94;89;51;145;58;70;71;88;158;87;131;71;58;120;90;87;85;92;86;150;131;64;75;110;160;105;149;105;78;164;212;82;148;132;110;54;59;106;111;105;74;136;81;95;118;83;125;193;137;125;88;90;103;79;106;113;87;110;143;101;146;108;129;101;105;103;90;154;151;152;96;146;121;108;154;105;184;115;101;95;104;120;143;88;143;115;91;152;149;100;116;97;72;116;157;85;132;114;135;69;61;91
11:06:06;29.2;85;97;95;85;187;95;123;83;83;81;122;121;131;143;106;128;55;136;143;101;88;102;69;124;131;53;85;90;52;127;64;66;95;85;92;107;66;101;165;63;98;151;126;126;108;121;112;70;122;88;119;86;143;31;129;121;86;207;147;159;84;116;196;167;102;140;97;103;117;143;92;143;195;104;107;138;141;96;160;115;127;81;154;105;60;89;154;92;143;89;137;142;142;117;146;61;95;199;95;113;96;129;155;84;88;114;94;156;144;106;128;152;113;193;80;136;52;108;135;126;121;151;103;135;188;51;132;60;64
11:09:06;29.2;94;94;103;83;84;86;45;42;101;87;97;22;73;92;153;75;150;121;217;76;160;102;136;94;138;51;120;120;100;87;108;90;98;113;101;100;110;133;155;136;111;121;117;125;79;140;116;66;106;81;108;68;96;147;64;146;105;128;98;157;104;96;111;80;93;228;104;140;147;158;137;135;123;89;155;137;197;92;164;85;121;100;134;96;127;86;133;79;95;115;131;156;166;153;86;83;77;130;102;140;117;158;76;127;168;103;108;103;173;55;154;166;88;147;89;119;106;115;79;131;96;82;62;93;175;165;91;54;81
11:12:06;29.2;105;64;79;104;122;67;113;114;122;94;166;92;114;109;123;75;109;120;139;108;105;103;107;60;72;127;91;100;82;78;62;73;58;111;58;56;77;159;123;146;122;133;133;166;133;157;166;130;117;129;123;103;68;179;109;124;174;130;120;168;65;82;110;127;85;117;162;94;103;127;72;115;107;118;96;98;168;106;170;132;83;157;125;112;112;132;100;109;87;134;160;132;121;171;143;114;105;130;104;100;97;110;148;125;99;154;122;155;105;139;101;98;163;163;90;120;163;145;82;101;123;122;159;128;94;101;92;85;166
11:15:06;29.2;98;98;155;81;52;109;82;118;103;131;82;98;113;64;82;49;89;111;137;84;106;143;112;65;84;22;57;63;129;79;108;43;58;90;99;71;103;66;92;85;197;142;64;57;53;99;122;114;142;93;118;94;108;108;123;89;99;93;135;153;137;120;112;72;108;121;105;70;67;106;147;28;76;123;166;120;99;123;82;134;116;101;111;127;106;89;136;106;131;120;128;114;113;92;133;86;125;136;146;74;173;86;109;100;132;124;134;125;108;87;124;182;89;137;143;125;147;151;133;141;105;94;101;142;115;78;117;95;140
11:18:06;29.2;82;116;124;96;88;79;85;61;117;115;80;83;48;76;65;110;121;47;128;95;93;79;39;102;94;75;108;64;157;101;152;102;73;70;81;113;90;75;91;82;110;149;76;79;59;114;89;52;121;86;142;45;115;127;118;156;141;121;145;82;94;93;160;92;107;100;113;153;155;107;132;155;155;199;131;153;176;68;120;100;150;61;83;121;81;107;123;108;152;95;175;60;113;156;124;155;115;57;175;139;110;82;101;133;115;94;116;130;138;129;222;165;127;151;199;96;142;124;145;96;88;114;97;138;105;80;111;89;154
11:21:06;29.2;159;59;96;122;113;103;105;86;104;89;109;55;67;120;89;106;85;117;208;131;75;158;56;83;89;67;143;56;143;25;116;127;116;108;128;84;99;130;110;116;84;137;66;75;75;127;112;127;114;115;79;71;63;106;104;130;153;138;114;135;163;142;74;69;83;134;129;127;120;95;98;89;123;128;137;154;188;121;117;110;110;132;105;77;135;98;165;72;112;107;127;111;154;137;155;91;151;138;119;144;128;160;129;100;85;121;103;159;121;116;117;97;132;147;146;102;131;119;110;161;163;141;95;78;155;115;106;84;95
11:24:06;29.2;135;100;77;135;198;195;90;90;110;56;103;56;101;109;69;98;123;139;113;130;119;108;75;108;83;89;121;103;89;110;91;52;134;80;73;60;113;103;156;90;106;145;119;141;139;103;189;130;74;106;77;64;72;75;115;65;102;103;139;122;141;139;111;100;137;119;78;115;85;83;67;87;116;151;90;152;112;118;142;101;83;112;99;151;114;65;112;113;120;113;149;144;87;107;157;102;149;149;89;144;130;158;114;62;100;136;120;140;124;150;110;128;167;108;58;119;118;104;120;111;149;177;103;69;156;121;101;63;83
11:27:06;29.2;111;117;132;60;90;53;95;89;86;43;102;110;82;81;141;93;89;140;111;103;138;98;95;102;124;113;149;109;86;88;105;71;114;107;99;69;164;147;117;110;80;129;167;87;95;150;141;77;160;92;100;92;138;61;132;102;98;84;100;111;138;81;150;78;147;135;171;86;62;97;162;46;174;110;107;170;86;152;103;122;128;80;77;131;128;53;152;115;96;139;105;105;91;119;182;82;96;129;87;79;164;135;164;91;160;132;138;113;122;117;105;138;151;128;137;165;149;183;146;145;71;119;90;151;99;121;95;116;84
11:30:06;29.2;102;64;150;87;119;55;101;70;111;92;114;74;109;110;178;88;48;87;115;87;103;60;81;92;119;83;79;76;104;67;104;79;114;105;147;68;131;97;156;132;144;97;122;54;106;141;155;121;155;79;106;110;99;145;125;78;137;151;138;88;119;72;120;121;137;119;119;158;147;118;78;119;107;107;149;132;119;119;96;162;158;64;157;104;81;123;96;72;104;108;84;108;128;97;168;115;64;97;146;86;141;107;118;179;104;105;125;116;119;97;97;95;130;126;166;125;116;78;189;125;77;109;55;94;64;132;129;80;84
11:33:06;29.2;160;64;122;92;102;91;88;124;107;97;58;80;128;87;113;97;122;75;108;144;84;74;125;81;130;90;141;72;91;71;87;107;95;81;78;49;108;141;78;145;122;160;36;95;108;84;139;139;124;147;121;108;112;134;122;146;164;137;109;152;122;69;123;123;116;132;76;150;202;111;121;72;93;98;148;177;192;96;188;169;88;94;124;192;124;100;126;84;92;123;136;208;153;86;119;106;148;130;214;126;63;117;116;75;119;102;92;133;118;129;167;160;76;93;202;123;131;199;136;94;69;109;106;105;124;121;80;96;103
11:36:06;29.2;164;147;62;127;108;159;48;60;154;61;121;39;70;119;92;111;157;69;112;61;96;104;74;100;86;47;77;99;111;72;74;53;107;107;109;130;96;120;118;86;84;101;107;115;111;59;124;66;130;153;125;84;81;93;126;118;130;97;127;145;74;130;136;130;134;103;112;130;113;96;102;124;110;121;121;101;126;102;118;159;105;129;121;93;119;90;79;119;114;87;117;104;124;145;176;101;167;137;167;135;99;144;155;112;80;133;126;131;133;186;130;154;135;201;106;113;123;144;149;142;107;132;179;143;93;80;169;66;139
11:39:06;29.2;147;84;137;92;128;112;59;54;81;103;45;49;82;84;80;116;79;54;123;113;100;99;100;125;88;78;124;101;60;110;97;84;81;54;118;88;84;92;116;104;154;105;142;92;101;84;132;121;155;116;147;68;86;101;93;140;153;96;118;67;151;108;141;109;143;136;155;138;111;147;102;96;113;199;170;127;175;87;107;168;158;84;197;151;113;126;102;114;181;138;133;81;102;85;153;105;141;118;165;128;63;120;141;134;159;137;97;105;108;71;121;115;138;118;142;120;73;142;117;126;107;82;91;181;74;95;29;94;175
11:42:06;29.2;97;89;120;86;98;156;50;55;74;48;20;51;49;119;93;76;110;82;143;110;155;172;96;190;99;85;71;52;79;154;96;114;74;92;71;144;124;88;123;87;93;147;94;89;111;103;146;76;106;105;71;86;95;83;80;106;179;86;119;121;70;97;125;65;109;102;104;105;76;88;85;116;157;89;111;104;133;77;114;98;163;71;74;106;91;104;110;128;129;166;97;127;72;149;139;143;95;142;104;116;126;161;109;119;122;120;138;100;145;102;129;125;91;196;118;149;105;136;178;75;127;122;153;224;158;146;136;59;123
11:45:06;29.2;124;154;104;63;136;84;95;86;86;92;133;70;110;59;127;85;73;117;147;133;92;126;75;114;112;102;108;59;134;65;84;108;119;107;82;84;133;134;143;118;155;166;114;165;137;146;117;71;118;112;74;79;89;93;137;130;147;174;114;129;99;128;149;115;143;140;101;94;109;95;119;75;159;115;158;113;127;74;157;130;111;111;122;94;164;129;117;175;116;132;125;136;141;114;142;73;138;115;122;126;127;111;119;138;120;103;114;118;123;122;93;145;170;104;107;216;141;133;113;168;156;109;87;91;136;163;80;52;137
11:48:06;29.2;137;124;113;77;105;46;134;75;80;141;86;48;142;97;77;59;139;130;117;101;94;79;126;103;100;92;56;76;84;88;45;102;83;82;71;135;128;73;205;102;105;113;114;147;82;67;144;60;58;106;107;82;120;122;87;109;99;111;103;99;134;123;117;104;93;147;110;105;90;111;112;91;172;144;168;107;128;112;123;120;132;88;79;105;108;47;111;111;136;75;146;120;76;157;94;71;167;112;140;107;125;119;121;116;176;71;155;153;163;113;128;144;157;140;169;140;150;132;132;137;77;166;80;113;171;141;115;72;90
11:51:06;29.2;73;115;110;93;102;75;109;75;117;43;75;105;80;116;108;134;103;101;117;92;123;114;130;95;116;81;69;82;120;33;79;130;104;92;99;79;78;143;109;86;110;114;120;63;76;85;71;90;145;74;156;83;104;123;145;84;117;79;93;85;95;82;113;95;128;81;69;138;144;112;120;83;90;99;137;71;156;106;91;104;126;97;102;168;116;126;112;119;96;112;144;118;134;218;139;54;119;104;145;142;156;131;136;76;136;73;91;59;181;124;164;165;117;69;67;115;194;197;192;120;110;63;102;99;87;144;119;59;107
11:54:06;29.2;102;87;127;96;135;71;142;96;95;42;117;75;114;157;99;90;105;89;100;93;137;117;104;113;90;45;73;142;71;68;82;89;128;90;95;106;129;135;105;109;103;137;74;130;71;116;184;142;106;114;93;149;106;125;109;94;110;132;119;97;119;101;155;102;160;97;61;103;80;102;135;124;125;138;157;124;93;96;158;118;141;81;83;116;122;118;103;79;88;138;171;113;129;148;134;136;92;160;187;155;97;105;82;146;115;99;100;141;118;157;168;124;105;126;148;131;144;216;169;109;94;161;100;106;178;84;126;39;66
11:57:06;29.2;118;67;121;90;81;92;107;68;189;101;120;57;65;61;135;80;122;86;105;72;125;78;144;117;69;131;114;138;73;62;105;103;76;91;93;97;76;149;102;91;108;95;154;85;120;146;127;144;176;83;134;91;107;93;65;148;123;73;112;92;70;106;117;85;91;145;139;89;155;87;110;114;133;158;113;118;105;104;149;105;135;128;81;112;145;76;84;62;141;146;120;146;139;151;226;113;103;79;102;136;157;121;132;128;142;140;110;92;150;155;118;88;111;84;108;100;170;104;102;194;127;174;58;141;138;154;158;79;140
12:00:06;29.2;89;81;56;84;102;104;89;123;88;69;107;66;153;95;97;110;135;113;84;145;125;89;82;110;158;84;130;92;86;36;116;98;90;63;70;104;129;119;128;98;173;93;89;137;121;96;64;92;101;124;105;80;86;88;77;108;94;114;128;139;121;127;139;114;82;92;60;100;87;95;97;97;98;131;155;133;122;122;117;140;146;122;69;139;109;85;129;103;122;96;127;66;83;214;166;135;86;166;116;139;177;139;136;94;94;115;155;72;76;94;127;121;107;132;93;153;84;90;120;123;60;78;113;176;109;100;96;75;116
12:03:06;29.2;101;98;168;50;107;112;93;91;98;76;137;53;89;72;77;70;108;55;144;79;118;150;84;114;104;52;81;72;54;74;63;79;111;119;101;76;114;109;110;121;124;122;108;109;112;85;127;110;174;95;189;130;59;49;137;162;81;90;137;108;152;108;71;77;161;156;146;111;118;118;143;78;113;112;128;111;143;110;192;140;172;95;78;122;108;119;108;90;126;143;131;134;174;125;145;195;111;96;133;207;124;122;145;107;107;116;126;88;155;67;130;102;142;218;79;94;165;123;144;163;89;105;81;112;121;91;104;95;146
12:06:06;29.2;90;50;105;98;122;109;121;90;129;98;105;99;74;117;126;96;70;65;114;65;89;166;72;120;145;42;116;143;98;96;89;72;202;151;68;70;66;92;78;81;163;140;133;162;129;76;133;166;109;170;113;85;86;86;108;126;85;108;75;97;109;117;115;110;112;163;137;67;124;110;109;128;153;85;113;137;126;105;132;106;78;112;105;95;114;123;131;115;165;74;102;95;129;85;144;152;128;92;133;85;128;76;113;162;111;157;152;104;175;144;108;159;133;169;21;92;148;163;148;161;156;94;118;72;150;107;96;38;125
12:09:06;29.2;68;120;74;136;107;119;95;74;104;79;75;84;103;54;89;106;114;71;107;120;218;123;87;109;108;113;129;86;197;96;87;87;115;109;112;65;86;75;91;85;120;119;92;122;92;133;147;122;107;112;159;104;92;149;153;112;99;229;62;85;129;49;133;110;100;116;91;92;124;89;101;99;128;112;114;107;159;151;129;101;150;130;70;116;103;109;140;79;74;132;161;89;135;142;126;127;104;138;64;155;93;99;130;101;79;145;68;102;163;87;90;171;134;146;77;134;133;189;113;139;146;84;120;154;117;92;114;94;108
12:12:06;29.2;120;67;154;99;103;76;124;94;107;53;86;73;108;119;127;81;105;108;123;140;88;143;64;135;106;111;78;143;107;67;93;111;102;74;145;94;95;158;173;139;95;120;108;79;88;144;88;143;95;94;159;92;90;101;138;86;187;104;80;87;154;84;75;146;143;122;87;169;97;123;126;126;128;109;159;153;110;150;214;104;134;90;129;108;120;80;104;101;123;85;104;137;112;143;184;109;105;80;122;86;155;140;98;124;123;127;151;72;161;89;121;173;137;126;146;150;145;140;189;157;136;152;211;148;156;140;100;71;117
12:15:06;29.2;116;79;109;101;85;67;84;103;118;99;88;118;58;141;83;107;90;71;154;102;195;66;85;107;132;109;90;135;138;55;100;85;158;84;92;73;118;101;178;78;168;96;111;98;110;89;101;142;159;80;99;139;133;86;146;103;123;143;119;67;104;172;110;130;70;123;130;106;65;114;135;71;101;99;134;101;183;109;107;162;182;157;91;93;116;142;106;89;80;132;139;115;131;157;148;126;125;134;105;130;138;135;169;84;140;97;163;61;100;121;183;133;160;100;114;125;85;140;137;139;76;97;92;71;138;131;97;69;86
12:18:06;29.2;97;107;77;107;165;75;91;68;63;68;105;99;94;84;121;75;124;103;110;127;151;115;141;145;136;65;56;52;118;45;71;65;97;58;91;56;109;127;118;113;143;135;143;138;85;84;85;174;117;83;132;84;101;116;151;112;89;123;112;93;124;104;118;81;148;116;134;42;85;107;103;91;104;98;159;82;128;98;96;205;120;110;141;99;149;70;138;114;81;124;114;108;123;183;104;66;89;118;132;103;200;140;112;106;91;132;130;64;86;126;164;92;149;88;91;128;140;201;149;131;144;105;103;163;140;93;67;76;122
12:21:06;29.2;150;67;107;96;88;112;106;75;77;50;138;88;119;83;152;83;90;98;179;52;108;171;64;124;81;106;99;77;46;55;125;101;94;65;116;78;104;105;111;101;82;120;94;138;101;116;106;103;132;74;109;60;84;92;106;168;129;156;163;156;95;111;97;61;94;126;67;70;134;108;97;106;103;137;91;117;106;112;154;109;96;108;101;151;135;121;170;91;93;74;93;143;117;166;148;101;116;82;108;133;117;159;145;93;120;96;104;132;108;128;99;142;101;202;209;97;148;124;136;149;66;117;117;83;144;135;104;66;104
12:24:06;29.2;108;136;90;94;102;196;107;82;105;69;98;55;79;93;93;127;151;107;129;83;119;86;92;94;105;109;125;130;59;70;89;54;68;144;66;135;88;102;131;125;101;154;168;107;110;88;115;98;142;118;131;100;72;55;122;108;115;138;126;97;99;156;162;70;115;97;129;131;143;119;133;144;118;108;91;132;110;113;159;86;149;107;129;133;137;92;159;135;135;124;127;120;123;136;171;124;123;106;145;134;174;103;167;163;152;124;139;134;75;188;93;132;156;98;210;133;133;123;129;151;117;112;133;145;99;124;153;83;111
12:27:06;29.2;144;112;67;137;103;68;118;80;88;65;77;47;122;99;72;79;131;37;128;61;109;87;96;125;112;64;126;93;86;113;120;66;104;107;77;111;137;106;121;118;124;110;130;126;116;144;128;103;143;112;108;113;97;83;87;109;113;162;114;104;135;95;213;60;114;154;109;166;127;97;71;96;126;66;131;145;148;95;87;125;121;120;101;99;106;168;175;149;155;163;127;188;118;149;137;189;121;108;107;123;180;153;134;121;98;131;140;119;151;173;188;177;102;178;188;169;90;134;153;83;148;94;112;165;124;120;94;55;126
12:30:06;29.2;78;59;85;101;100;85;84;27;54;37;112;76;108;49;112;84;61;140;125;67;154;57;98;52;88;129;72;66;104;79;88;81;120;85;62;90;104;57;93;123;103;113;67;83;63;156;103;91;103;137;147;116;151;107;77;134;95;90;93;137;136;108;183;131;144;130;111;131;79;145;118;88;78;92;86;80;176;105;111;132;135;58;126;165;98;105;118;124;107;126;121;100;151;116;92;118;93;125;109;81;136;106;119;97;115;116;140;23;125;151;143;166;172;180;150;108;107;97;137;124;141;96;120;187;126;141;92;92;111
12:33:06;29.2;79;66;122;86;125;100;85;57;97;90;61;132;86;91;137;104;98;107;110;117;160;113;146;103;142;98;94;111;129;108;97;22;74;60;118;145;106;113;97;133;116;111;108;123;100;110;156;126;75;155;113;121;86;141;40;122;123;155;116;102;121;144;94;72;102;86;115;94;107;77;88;112;124;119;88;84;124;100;111;179;125;71;107;107;103;111;148;54;119;161;151;114;138;113;65;91;93;80;118;108;134;87;127;87;100;144;102;137;173;189;142;60;196;96;164;168;154;113;91;78;157;105;140;133;143;160;119;117;108
12:36:06;29.2;131;112;121;102;76;90;93;109;85;81;65;78;99;128;145;115;101;83;131;98;110;105;117;64;86;119;103;42;87;91;109;89;75;47;77;137;140;93;175;118;95;152;76;139;135;148;41;170;94;94;138;100;82;98;108;92;105;99;110;139;116;90;139;72;59;81;140;135;124;59;130;149;84;155;210;160;126;80;144;179;94;110;75;148;100;134;104;131;119;129;175;156;169;82;153;127;123;91;95;115;84;115;81;119;96;124;99;148;165;133;146;111;193;141;166;121;102;75;147;118;109;121;129;89;177;113;157;61;110
12:39:06;29.2;121;139;152;77;136;77;96;69;82;68;49;49;71;88;54;75;94;110;163;100;125;106;60;180;94;61;107;84;67;97;116;70;121;114;76;83;117;122;92;70;115;104;96;141;104;59;102;97;97;160;131;130;98;45;116;68;169;171;116;201;114;107;155;172;121;54;106;137;112;149;107;138;94;117;103;146;158;97;118;109;191;154;75;104;64;72;129;115;102;114;180;84;134;145;146;118;126;85;137;96;188;127;135;94;111;122;93;154;145;105;122;129;121;156;149;132;158;101;129;98;108;103;135;82;114;91;124;75;126
12:42:06;29.2;118;79;79;108;106;110;75;99;58;55;100;94;71;147;120;82;80;56;102;105;112;128;119;54;54;114;160;77;74;122;92;88;129;100;80;107;117;70;160;74;143;183;109;82;113;92;134;141;121;74;129;72;57;78;93;76;101;112;91;105;102;105;160;114;97;127;97;111;107;76;95;131;120;113;133;146;122;120;121;93;122;145;72;85;155;180;92;147;95;109;147;100;117;115;88;133;126;77;121;104;121;145;122;83;128;71;102;129;125;142;136;158;104;132;121;122;137;131;201;150;123;150;105;126;135;95;60;61;150
12:45:06;29.2;100;75;115;115;85;76;72;126;119;60;62;123;59;91;101;111;114;85;99;106;130;88;138;57;84;50;118;93;136;88;138;69;101;69;110;39;97;123;127;70;136;133;105;115;123;91;128;115;90;104;160;118;49;88;124;73;113;95;119;131;115;127;150;139;83;101;111;102;129;166;137;84;144;118;134;107;192;99;144;125;91;108;144;164;150;131;115;122;128;83;95;75;102;156;119;126;158;127;132;171;175;141;147;63;124;139;83;117;147;102;119;90;138;160;108;137;173;87;130;147;85;96;167;122;169;71;102;73;123
12:48:06;29.2;154;113;143;42;51;69;123;81;174;90;79;61;33;76;99;101;118;157;80;102;94;85;100;73;67;109;60;102;104;92;92;86;69;87;125;87;167;124;139;103;151;120;136;114;105;108;100;137;118;85;76;137;69;114;126;97;115;75;150;96;92;45;107;66;88;109;88;141;87;83;104;73;140;108;156;96;182;116;66;166;148;112;209;126;74;185;138;98;124;119;122;107;176;126;107;110;124;115;71;126;161;81;94;134;87;44;78;99;174;151;156;175;186;154;130;140;124;142;174;148;120;115;94;164;104;124;109;72;81
12:51:06;29.2;119;120;104;100;93;72;142;65;118;74;43;92;81;58;74;161;109;93;144;112;177;82;88;111;82;56;82;93;124;79;60;73;111;100;116;118;99;91;124;80;141;175;85;123;100;69;141;123;42;113;116;114;69;88;132;107;148;126;158;108;114;92;103;101;103;172;100;189;68;99;95;134;73;182;129;141;105;83;169;74;126;122;144;135;122;135;131;97;156;23;167;129;157;162;147;113;145;189;156;92;92;135;102;142;75;101;121;141;184;71;135;116;112;179;154;89;142;156;92;139;143;159;141;111;116;106;59;108;140
12:54:06;29.2;115;57;99;91;102;94;76;95;99;64;131;51;136;80;130;112;102;141;102;115;72;137;136;89;57;100;81;85;38;108;100;84;83;109;141;111;87;170;84;102;172;82;104;115;94;89;169;115;89;101;131;119;84;88;134;108;149;117;113;131;104;114;136;166;105;133;105;100;124;165;106;65;130;139;113;85;103;54;117;113;114;121;71;96;78;106;89;67;139;152;185;154;149;121;134;134;80;107;110;68;76;155;117;108;144;118;120;160;97;102;109;127;127;155;210;66;135;162;156;113;150;160;125;179;87;175;75;100;117
12:57:06;29.2;132;116;96;114;87;110;100;66;94;63;70;91;143;119;178;108;86;119;96;142;87;136;98;189;83;83;53;100;91;92;70;151;119;74;97;86;116;98;148;121;111;115;125;99;79;118;97;87;106;112;147;99;164;62;142;94;124;93;123;100;127;136;75;99;95;105;93;115;36;86;100;73;106;127;88;116;145;77;149;51;141;72;60;116;123;75;105;78;117;118;91;129;93;94;117;97;165;121;105;100;74;158;87;89;192;65;99;95;132;81;141;115;134;156;87;65;141;140;184;114;130;166;112;135;123;111;88;89;72
13:00:06;29.2;117;95;54;95;95;112;101;116;89;72;79;132;54;117;56;86;72;62;94;115;95;98;113;93;55;64;58;103;68;150;69;108;60;79;66;86;126;116;114;100;112;139;139;78;131;112;94;52;155;86;51;115;154;92;130;55;133;71;148;137;72;95;116;83;145;96;106;187;131;128;114;78;157;181;158;115;148;113;109;67;107;92;108;106;101;177;114;90;142;125;101;119;118;128;127;98;124;107;115;92;108;102;182;82;108;129;106;70;166;112;110;87;162;130;139;98;69;177;165;106;162;127;164;101;109;159;80;95;102
13:03:06;29.2;36;68;113;110;70;67;109;99;74;90;52;52;108;45;116;88;88;94;113;79;90;128;91;81;163;92;98;96;88;75;60;92;78;112;137;75;128;90;104;110;112;122;50;138;154;147;120;91;127;156;127;109;92;92;99;88;116;119;161;82;75;65;91;55;149;65;115;100;77;99;124;84;114;101;109;106;145;102;133;99;138;123;145;103;95;105;115;151;166;119;161;173;72;147;188;127;136;113;95;137;105;135;125;112;143;66;122;118;86;143;138;119;170;82;130;143;136;198;117;143;94;81;135;161;96;77;110;57;152
13:06:06;29.2;80;129;120;88;106;123;86;101;101;69;121;73;123;110;93;103;81;85;73;160;106;87;73;114;122;66;158;115;75;98;108;92;86;119;102;141;111;80;104;86;84;149;154;162;173;47;71;167;173;67;92;79;109;115;125;110;160;96;122;42;97;98;147;122;116;112;111;120;133;81;49;104;113;138;136;125;119;114;115;107;129;77;147;121;129;64;150;99;152;90;176;147;95;71;197;121;98;82;102;102;105;144;129;106;136;144;130;72;148;139;152;160;181;190;142;145;114;169;147;169;140;197;118;95;112;92;124;101;143
13:09:06;29.2;130;107;103;59;138;74;61;81;83;60;67;87;67;184;115;135;51;53;160;115;71;110;109;46;133;122;46;44;58;80;53;61;131;100;119;50;96;108;144;79;128;108;114;111;101;167;142;102;133;95;81;101;65;168;163;139;105;113;155;92;127;114;95;119;145;129;117;106;141;111;80;100;92;136;106;193;120;117;144;154;96;93;135;135;97;87;117;107;86;137;119;149;104;74;131;117;85;177;115;165;103;135;163;115;99;127;106;138;137;123;99;162;135;134;122;95;98;126;127;137;91;111;127;113;180;151;75;43;81
13:12:06;29.2;130;91;80;72;94;173;75;54;118;66;121;65;67;102;107;86;124;59;128;103;148;43;174;135;73;83;118;93;59;107;73;82;175;111;98;73;96;83;129;75;126;115;130;99;135;108;101;101;99;109;146;86;77;90;105;176;72;118;115;119;130;111;153;112;112;133;100;86;90;129;66;83;84;116;132;133;188;97;124;140;125;89;123;139;141;146;130;117;80;97;111;115;114;108;111;86;91;105;131;84;86;133;105;92;117;94;101;115;125;66;135;173;153;154;109;152;127;153;170;108;123;113;104;119;104;180;104;100;120
13:15:06;29.2;128;138;110;106;108;78;75;87;101;50;87;72;84;88;121;148;120;109;149;80;129;121;82;117;118;77;61;119;156;39;48;60;98;63;110;94;146;91;140;72;143;59;110;116;149;78;116;81;66;118;143;129;133;58;102;104;96;158;95;44;105;154;131;101;143;73;116;100;80;110;86;84;105;112;157;75;154;80;114;79;177;106;74;146;151;31;173;91;139;103;158;166;146;133;97;122;123;88;99;110;72;78;156;111;152;110;114;90;135;131;95;179;117;176;152;143;79;99;148;160;180;142;138;117;123;97;106;76;114
13:18:06;29.2;145;105;117;77;120;100;111;50;106;85;64;75;115;113;77;68;96;54;95;127;93;72;136;100;100;64;78;100;94;85;80;69;129;109;113;99;125;82;152;139;121;76;70;99;129;74;154;119;90;150;90;33;96;91;88;161;115;140;86;159;115;114;114;76;153;110;132;123;113;100;49;110;115;168;177;75;97;97;135;72;163;114;123;116;144;58;116;156;106;56;173;134;147;124;68;131;145;154;111;114;100;131;161;147;78;147;137;118;147;112;101;129;148;127;184;65;150;122;125;109;154;56;75;157;150;109;119;111;130
13:21:06;29.2;106;83;142;107;105;43;108;45;116;68;90;79;95;132;135;127;136;119;120;144;108;112;149;66;159;122;80;77;44;58;88;77;91;88;100;68;115;124;92;119;106;91;96;108;105;144;171;81;98;154;122;122;110;90;149;75;151;102;100;83;64;87;155;88;116;138;144;92;102;88;101;107;128;126;116;108;160;105;164;143;141;93;107;110;114;57;85;80;146;72;153;196;169;105;106;95;167;82;115;118;127;134;106;146;112;116;121;111;141;157;106;169;115;162;95;97;136;183;112;160;165;113;97;119;88;56;113;106;119
13:24:06;29.2;124;84;113;88;81;95;148;68;128;61;106;62;140;96;91;88;92;107;121;110;129;78;88;136;125;54;98;120;87;86;125;90;76;75;149;78;130;111;97;129;99;121;91;133;92;55;111;60;101;139;114;63;141;80;33;95;120;162;82;132;117;93;105;123;167;99;97;120;87;121;131;77;71;127;137;93;132;108;106;154;131;98;128;92;102;171;111;101;121;136;150;216;123;86;122;136;91;126;107;116;129;123;96;75;122;137;158;97;109;146;163;111;128;170;137;138;103;173;190;93;113;203;97;118;136;114;99;42;187
13:27:06;29.2;161;162;106;91;92;91;92;66;126;47;98;61;97;84;63;83;48;39;195;86;135;77;27;43;116;40;128;88;88;101;101;54;103;60;102;79;126;95;95;60;146;75;134;130;118;180;131;107;137;130;138;54;75;100;112;94;89;132;120;124;92;105;89;109;80;83;120;155;143;108;166;109;122;127;80;140;140;152;137;122;144;112;129;137;175;90;90;140;132;96;109;168;124;154;91;74;112;125;97;107;92;142;92;95;130;111;119;117;173;149;181;100;103;150;166;153;132;118;102;136;181;167;194;116;52;99;57;88;106
13:30:06;29.2;143;139;175;72;99;97;65;64;106;77;83;81;79;62;92;66;124;79;136;97;171;80;63;109;112;96;119;70;98;61;78;75;104;73;72;125;111;74;113;120;108;138;96;158;95;132;117;44;95;115;102;80;88;94;57;116;85;74;82;99;108;128;108;98;103;123;120;95;100;96;127;82;128;116;97;105;135;96;132;79;175;129;217;59;115;126;92;125;89;150;55;157;133;136;183;110;130;74;85;120;92;83;145;145;123;132;84;119;139;134;199;220;163;151;146;113;152;90;143;152;117;102;141;141;131;75;119;120;160
13:33:06;29.2;74;102;95;41;133;70;93;132;104;83;74;78;63;101;82;77;75;56;85;139;127;106;86;135;85;81;150;107;80;84;50;72;122;97;125;89;97;57;115;116;116;104;93;103;101;61;170;133;73;103;139;76;98;91;144;114;160;115;104;160;115;108;125;51;88;103;143;132;115;53;54;141;107;86;139;115;117;101;105;113;110;78;109;172;145;90;79;118;120;164;123;102;171;112;162;145;100;145;151;95;63;98;106;96;137;112;105;103;86;136;128;193;242;105;120;84;174;133;117;98;102;121;95;185;138;128;87;88;95
13:36:06;29.1;103;99;100;130;122;84;64;66;94;23;66;64;101;102;74;43;63;50;104;63;162;98;86;105;83;106;46;78;65;115;55;123;137;73;99;68;103;84;152;146;128;54;95;165;130;93;98;76;123;76;147;120;81;61;108;93;101;119;87;177;52;55;136;113;111;132;126;93;83;102;125;70;106;130;109;188;156;125;101;88;116;98;163;107;89;108;111;81;151;117;147;134;132;85;149;163;53;153;149;108;122;93;138;156;95;137;131;122;150;173;122;210;108;101;130;84;163;177;126;161;138;150;89;157;80;140;141;88;95
13:39:06;29.2;73;128;88;109;135;119;82;92;66;55;98;27;86;74;102;98;64;77;90;102;63;138;105;128;115;134;106;115;76;140;108;130;126;92;100;102;125;77;120;101;94;103;93;93;111;91;145;119;100;141;79;101;103;98;68;102;123;98;139;134;138;99;88;114;159;94;117;87;97;101;119;94;134;148;86;76;77;78;149;116;90;106;166;104;119;155;141;72;158;95;99;80;98;81;133;153;118;96;53;120;73;103;170;87;108;135;108;90;170;104;158;124;158;128;92;196;154;98;107;130;139;121;129;106;84;131;138;74;139
13:42:06;29.2;144;109;90;103;66;109;94;93;42;53;123;52;123;65;89;110;92;146;107;70;91;55;87;80;104;39;104;90;77;95;84;116;118;86;95;90;104;87;85;58;124;154;80;122;115;87;94;106;95;155;106;97;106;79;83;113;215;135;87;125;119;91;123;112;49;90;108;92;125;96;81;101;87;188;108;125;121;95;96;97;184;126;115;137;102;99;131;51;135;128;123;83;157;147;117;137;191;132;124;97;138;146;159;82;144;127;156;196;179;177;142;139;144;98;121;114;141;166;92;127;113;132;124;82;115;90;100;50;145
13:45:06;29.1;55;46;67;83;119;86;97;102;120;65;34;110;50;70;100;85;86;86;84;103;132;103;95;102;125;118;94;86;92;56;95;42;45;81;125;46;146;127;118;80;129;134;91;120;91;115;122;142;113;84;126;109;102;86;81;71;122;178;103;110;161;76;105;115;126;138;136;129;134;101;135;91;91;63;203;134;123;85;161;127;129;114;117;143;178;77;118;153;109;142;77;124;137;130;109;92;91;157;111;105;122;170;110;117;109;112;128;121;177;150;119;158;141;185;116;121;90;160;173;109;141;124;123;136;99;191;126;63;118
13:48:06;29.2;134;81;116;88;99;120;134;70;113;103;85;46;66;99;96;90;104;72;145;81;145;60;120;103;105;140;106;84;88;102;99;80;79;91;54;103;91;73;97;126;78;140;96;64;154;99;120;100;89;99;135;121;92;110;106;123;97;137;174;119;118;79;121;125;154;75;107;97;76;76;73;117;109;136;160;80;165;113;140;87;142;113;120;163;120;180;102;107;80;111;148;150;111;149;155;141;140;125;133;130;85;118;139;109;120;96;93;116;125;119;170;95;144;71;157;103;124;111;132;139;130;121;94;155;135;88;78;62;124
13:51:06;29.2;78;167;94;96;81;98;103;90;74;85;53;86;87;90;61;65;100;93;85;97;102;191;137;117;137;54;109;95;101;66;60;78;67;81;87;114;91;128;134;112;73;175;130;127;109;133;161;77;165;90;93;88;151;78;150;114;125;144;93;77;87;100;115;139;113;142;174;101;157;72;98;104;88;102;146;126;116;121;80;109;158;106;106;102;112;129;177;118;124;69;102;101;149;159;126;100;115;96;193;94;117;101;113;156;179;111;124;133;206;143;40;115;159;118;138;129;123;126;108;162;85;140;184;76;121;145;103;83;157
13:54:06;29.2;94;81;76;112;131;106;94;118;122;69;107;48;72;81;118;77;60;75;151;132;96;62;112;119;114;67;106;106;72;77;90;47;123;153;89;134;105;152;122;68;135;117;118;75;106;93;100;132;141;68;103;98;134;147;118;106;122;128;117;143;102;146;154;95;118;137;161;56;89;62;116;128;150;144;109;139;179;91;87;109;138;152;88;146;152;62;133;103;101;98;130;134;110;90;154;122;153;153;135;137;118;126;134;128;92;122;92;102;237;123;122;90;194;95;135;193;173;139;120;86;137;92;188;78;77;110;44;83;100
13:57:06;29.2;121;114;130;108;62;119;105;70;113;79;54;83;68;71;87;87;97;93;106;128;132;134;113;76;129;95;94;91;73;78;148;39;90;52;80;73;91;113;113;109;175;125;106;106;146;172;116;71;85;100;78;121;99;96;143;105;151;79;156;66;68;139;169;105;129;106;146;138;73;76;162;73;73;86;157;155;141;92;147;110;115;73;113;131;138;154;130;56;185;104;124;148;194;147;131;136;125;103;163;102;100;127;170;104;45;140;93;143;143;107;131;101;73;109;139;170;155;181;159;163;109;126;154;119;140;119;106;48;95
14:00:06;29.2;77;96;160;90;127;94;98;86;119;75;94;45;55;114;102;149;109;119;117;127;127;67;112;120;79;92;107;58;49;49;92;82;138;86;89;108;129;106;122;99;104;95;69;96;93;91;157;139;74;87;156;102;73;79;104;83;133;74;114;118;100;106;177;101;101;153;64;104;85;79;101;48;85;105;134;167;84;155;161;120;77;100;115;84;78;91;153;35;127;135;150;128;99;131;117;123;95;82;65;109;117;81;115;80;154;120;98;60;180;187;110;138;178;113;168;206;164;145;113;124;68;118;200;96;54;135;114;62;101
14:03:06;29.2;104;84;135;78;118;68;132;103;137;86;108;82;138;102;43;112;85;93;128;77;201;119;79;73;43;118;102;96;93;33;45;84;109;118;114;99;106;139;113;92;153;136;99;107;101;98;95;156;93;78;158;75;83;63;131;100;92;180;97;31;79;95;113;80;81;97;164;86;92;102;54;98;108;123;86;142;145;90;134;139;103;137;109;81;154;151;135;80;110;107;96;171;171;155;109;164;127;130;114;116;127;112;112;65;163;94;80;171;110;145;132;177;162;106;140;96;118;143;100;130;173;137;115;108;85;127;115;132;136
14:06:06;29.1;84;107;127;89;64;118;58;90;131;60;85;54;103;63;122;79;85;50;173;121;161;136;79;84;103;102;102;74;61;83;40;70;87;104;77;126;90;91;157;126;112;172;98;112;121;82;168;57;82;93;97;76;111;72;122;72;99;113;163;127;88;86;120;118;141;69;34;115;97;79;146;103;97;130;98;112;137;104;145;127;126;178;176;86;42;112;112;79;76;164;125;155;139;128;130;119;45;136;105;97;139;128;91;107;142;134;135;92;134;135;168;120;106;106;158;103;77;138;103;113;136;124;86;116;141;95;78;64;140
14:09:06;29.2;130;53;103;93;110;80;108;121;51;37;83;43;106;73;66;124;95;62;156;114;83;77;75;89;84;38;136;50;139;97;97;59;68;74;113;54;76;97;143;115;129;65;131;127;158;143;89;66;112;86;130;66;95;75;108;100;110;128;96;176;121;95;108;161;81;50;161;132;56;115;195;70;163;89;169;201;172;100;141;100;102;171;108;165;94;73;113;138;110;144;90;183;104;159;96;115;137;154;80;165;110;151;120;162;108;51;123;97;80;127;158;175;121;120;151;104;177;116;146;100;132;153;141;65;135;156;68;70;41
14:12:06;29.1;90;97;98;71;105;144;111;47;107;34;75;81;118;76;91;89;96;61;109;111;91;131;108;116;88;83;102;102;89;91;119;97;126;102;93;105;115;102;148;88;129;122;140;105;167;105;88;42;132;123;108;30;96;151;75;123;125;115;138;123;97;144;145;92;110;155;157;78;45;144;129;106;99;113;93;179;130;154;127;79;77;159;114;96;91;136;153;192;118;78;166;104;159;211;122;139;155;113;125;134;133;86;167;114;99;156;96;143;137;149;107;175;145;169;86;174;134;135;76;124;156;111;129;145;128;185;90;69;89
14:15:06;29.2;144;122;112;82;108;107;178;74;114;56;87;70;62;65;132;69;72;74;180;87;97;93;138;71;68;95;93;91;79;112;148;109;142;90;71;91;96;105;94;74;75;133;135;125;93;144;70;96;82;67;122;96;89;85;180;71;120;168;112;145;106;147;120;144;147;95;118;108;92;101;127;110;132;92;106;65;151;112;93;139;147;86;115;141;110;77;139;89;117;86;151;99;146;162;121;118;87;147;95;118;128;118;117;75;113;77;124;155;162;153;166;127;93;155;135;139;98;169;107;130;112;199;113;99;96;90;123;86;72
14:18:06;29.2;80;78;114;130;97;114;84;56;99;64;62;108;59;96;134;126;85;75;135;111;116;115;88;94;105;115;119;40;82;115;48;78;63;112;48;93;81;106;108;139;117;190;95;119;142;111;130;95;105;153;147;103;121;79;80;109;100;113;116;135;140;162;110;63;128;136;89;105;124;119;119;107;98;109;93;97;90;110;137;118;118;140;101;148;161;81;63;150;217;162;123;114;182;117;102;118;161;145;106;86;161;105;175;147;126;114;73;137;130;113;153;140;172;113;166;163;167;142;158;92;164;89;109;172;154;100;71;86;93
14:21:06;29.2;114;55;91;69;95;90;88;122;115;100;134;65;90;125;65;133;102;114;133;111;101;153;79;180;94;68;113;87;98;122;72;120;186;104;64;79;87;148;177;130;105;175;108;153;74;98;41;91;111;121;117;85;59;85;82;149;94;114;112;107;115;95;180;83;124;138;136;102;100;176;75;74;165;146;179;148;147;120;166;130;145;110;122;193;167;121;171;94;124;87;100;152;148;150;95;110;133;173;130;134;109;150;104;94;120;93;94;140;207;101;152;145;116;167;185;102;182;137;94;207;235;121;112;205;112;135;83;42;96
14:24:06;29.2;74;83;85;81;77;99;151;92;109;59;75;80;71;96;74;90;167;109;77;127;114;106;102;116;75;86;177;78;104;77;34;95;131;102;73;141;111;151;122;139;127;156;101;105;94;96;119;66;129;89;156;54;74;125;175;75;92;83;83;125;156;105;127;125;127;96;98;100;77;74;156;127;163;129;136;132;97;88;168;104;136;77;115;74;128;121;146;126;107;125;146;172;114;156;150;144;110;60;146;167;97;205;104;134;121;151;118;154;102;122;109;113;130;168;148;160;155;143;132;113;126;100;98;122;119;106;111;70;146
14:27:06;29.2;97;75;85;91;110;112;71;56;102;46;106;56;93;86;138;98;98;100;105;72;144;121;74;99;58;127;83;65;93;83;72;88;74;106;103;95;61;143;116;80;130;118;67;119;84;119;73;95;106;87;142;111;91;89;107;59;89;125;100;109;104;57;116;89;61;139;199;138;142;104;109;87;97;76;149;181;135;150;166;82;97;116;79;132;89;95;110;121;145;70;129;140;163;147;146;108;125;129;97;69;146;82;91;62;170;122;118;122;191;145;131;94;137;122;158;140;112;98;136;154;144;138;118;141;101;104;122;67;130
14:30:06;29.2;119;101;95;84;132;109;68;89;111;83;94;56;87;109;83;85;155;51;147;114;88;118;93;118;145;85;85;104;136;85;74;46;108;114;147;108;66;94;140;81;104;127;98;95;114;148;97;156;56;97;88;96;120;113;98;114;119;107;125;98;143;133;123;84;79;95;124;123;67;83;101;142;159;98;77;112;110;105;163;124;98;149;204;102;122;138;81;107;138;106;145;152;105;81;149;115;103;204;132;129;131;177;105;119;161;107;133;159;124;205;126;134;172;163;115;142;145;156;131;152;93;82;92;100;101;138;88;53;66
14:33:06;29.1;138;97;86;77;111;104;61;47;187;42;102;73;48;87;74;107;104;107;210;74;93;93;56;98;67;89;152;57;126;106;57;109;68;114;85;103;84;108;175;112;209;123;67;137;101;92;100;132;64;104;104;87;50;107;77;62;111;147;73;135;94;130;85;129;130;132;141;54;93;142;128;63;117;67;158;128;121;121;92;153;182;100;167;96;42;82;119;80;180;133;128;144;113;133;161;109;185;148;117;110;104;139;83;80;136;157;93;127;135;130;155;167;154;122;142;106;142;135;180;119;113;140;87;195;140;125;104;159;114
14:36:06;29.2;113;34;95;111;153;65;116;52;65;45;75;59;138;68;113;150;104;115;105;71;109;49;82;89;103;140;114;117;81;90;137;63;88;117;62;45;104;96;113;116;149;96;67;119;94;82;97;93;99;97;112;148;110;97;108;102;63;102;101;130;96;117;152;144;145;154;130;86;114;102;98;92;99;79;124;153;109;127;133;110;137;153;157;84;139;57;211;127;115;120;198;125;124;101;121;80;168;139;138;138;47;125;161;162;169;94;103;146;128;185;180;179;193;64;174;118;151;107;110;85;121;97;106;107;139;139;74;74;26
14:39:06;29.2;93;60;116;78;152;69;121;134;83;68;79;77;84;62;111;62;119;83;147;137;99;88;160;155;76;58;112;87;89;114;55;97;90;88;95;102;113;131;124;121;91;115;129;123;116;114;65;166;121;92;88;81;98;145;96;131;102;82;165;107;132;81;142;82;73;86;117;110;77;87;124;65;217;123;216;129;121;176;105;59;115;123;128;89;70;125;127;112;124;114;169;161;64;100;101;119;230;102;116;137;88;102;121;104;123;146;139;87;134;132;123;159;190;137;116;134;102;100;125;124;154;143;108;127;132;133;109;137;99
14:42:06;29.2;168;75;133;85;118;88;88;54;105;127;85;74;54;122;82;78;62;95;125;135;125;118;123;165;97;81;116;104;137;72;131;75;75;71;138;101;74;107;137;93;97;99;51;125;123;95;76;117;134;131;125;62;115;76;69;116;88;87;74;88;137;68;115;105;86;83;106;74;88;114;70;76;76;95;119;70;115;64;139;161;108;120;114;93;113;117;113;95;126;104;186;113;161;112;104;122;178;110;103;95;139;152;124;116;112;50;105;130;127;106;147;136;106;168;134;143;101;122;101;116;126;130;107;78;121;88;90;139;110
14:45:06;29.2;95;180;135;111;95;60;92;80;84;60;128;89;96;103;79;113;107;81;105;90;110;98;96;101;92;132;163;55;52;98;139;67;74;70;126;66;115;148;117;145;99;117;86;75;100;91;106;89;108;141;105;76;52;74;88;68;76;148;68;131;146;93;127;76;74;148;70;140;76;96;114;84;84;113;132;90;166;99;85;97;103;120;110;91;103;123;65;81;104;180;146;121;143;191;106;120;171;144;152;84;98;70;113;93;129;73;112;190;173;102;156;118;123;183;95;99;115;126;101;76;151;123;95;104;107;142;94;111;82
14:48:06;29.2;150;141;96;92;118;126;76;66;123;101;100;82;49;104;87;110;120;135;126;123;91;125;79;77;104;83;84;50;136;68;117;102;102;101;119;61;111;81;109;93;92;86;108;64;62;124;123;105;111;135;84;66;89;136;152;95;127;134;133;102;135;120;117;84;84;152;90;128;138;73;164;69;84;107;134;101;85;157;117;123;75;96;112;130;82;76;152;91;116;113;117;150;136;145;77;118;106;103;186;78;153;88;104;85;126;93;154;132;152;143;110;195;170;146;203;164;138;140;111;142;125;93;159;120;66;119;163;77;114
14:51:06;29.2;133;104;164;92;122;107;89;123;100;65;90;36;88;101;95;87;98;131;118;97;87;81;136;114;126;106;66;60;95;91;94;93;139;99;89;87;110;83;58;100;89;136;127;68;147;59;139;69;117;106;150;68;121;102;98;137;105;72;106;210;81;114;125;68;158;103;142;127;80;95;116;70;109;74;103;122;120;107;97;141;89;192;136;84;89;90;113;56;139;110;179;157;119;106;150;152;143;116;119;166;112;109;108;120;118;139;166;96;140;106;109;230;113;140;144;103;134;158;107;112;113;81;123;137;151;98;89;69;105
14:54:06;29.2;177;95;111;87;160;106;113;71;83;58;113;60;112;67;72;105;73;78;155;45;129;52;69;107;136;67;64;101;166;101;111;98;89;115;171;99;101;131;149;84;170;166;135;137;101;166;135;92;125;99;84;83;59;91;134;90;129;132;124;99;145;95;95;118;150;129;89;83;114;94;129;115;96;94;120;89;125;117;149;96;83;160;91;105;121;125;110;50;65;139;128;134;153;143;169;81;88;75;92;142;113;101;93;123;127;124;129;170;136;114;119;155;154;93;129;94;165;85;92;123;131;153;121;123;156;109;107;78;158
14:57:06;29.2;180;61;51;67;129;66;118;123;87;82;114;60;98;92;113;57;73;119;137;102;90;110;132;85;98;89;101;103;90;70;115;28;136;53;77;74;111;153;151;118;103;125;125;90;164;58;80;134;122;125;113;119;97;106;139;130;87;148;192;145;82;81;89;104;118;85;89;112;127;172;123;89;124;91;91;155;117;152;155;136;118;112;162;100;90;125;173;116;97;115;137;148;177;164;64;95;168;160;129;150;106;123;109;132;84;104;105;168;125;92;71;115;131;184;153;137;133;106;126;100;104;121;132;91;132;144;135;88;181
15:00:06;29.2;111;80;165;51;84;120;115;90;88;54;85;73;81;111;79;62;79;141;152;83;95;92;134;84;96;97;102;91;159;97;80;53;80;96;145;83;154;83;114;137;105;114;73;93;140;134;104;80;122;84;105;86;97;63;106;60;157;102;66;121;131;81;134;73;116;95;165;114;167;89;154;100;147;81;97;93;118;75;151;157;96;129;189;127;150;47;144;108;68;87;161;127;134;127;272;105;122;143;194;66;127;82;163;153;99;137;121;99;135;148;110;179;150;142;136;112;136;105;150;121;125;81;97;106;134;183;95;86;69
15:03:06;29.2;114;91;67;108;88;52;97;104;97;91;76;68;123;66;68;82;91;82;114;145;150;66;140;60;89;125;86;54;35;45;77;51;105;87;113;96;185;131;151;133;150;141;145;100;112;97;149;102;85;86;70;79;93;126;149;101;158;154;166;133;77;112;154;79;80;101;91;152;90;101;121;67;136;93;89;148;148;59;139;138;84;101;160;81;111;76;92;85;58;94;137;140;86;105;141;80;97;158;173;98;143;185;107;109;130;116;116;124;150;73;156;112;191;138;142;166;172;168;114;114;90;167;139;110;110;87;134;97;114
15:06:06;29.2;94;77;135;73;146;59;30;122;112;96;100;60;107;68;128;83;88;109;162;71;107;101;141;95;72;68;81;63;66;121;84;57;124;59;76;162;61;150;117;90;107;135;82;164;99;71;61;93;71;110;153;72;104;102;108;137;89;150;61;100;58;66;144;123;96;93;77;80;151;121;106;102;89;95;113;128;94;112;163;121;112;117;111;132;117;55;103;128;98;106;129;93;166;125;110;103;79;194;97;120;119;187;135;56;123;150;163;143;190;134;213;184;172;198;172;144;171;97;197;105;116;126;108;129;165;102;82;74;89
15:09:06;29.2;180;56;114;95;102;135;71;40;166;84;51;84;60;137;58;70;82;25;88;132;105;101;84;74;66;91;101;115;139;86;109;82;126;95;67;107;91;149;131;78;104;101;126;71;84;94;146;119;78;119;78;87;100;79;108;73;92;119;96;130;123;92;191;105;87;80;98;111;56;140;89;107;153;134;114;83;99;92;120;89;99;79;147;87;71;144;124;102;57;95;74;194;167;111;127;153;111;123;125;43;108;146;150;127;152;101;150;129;151;150;109;122;155;154;162;172;126;146;126;101;108;141;96;135;177;154;126;148;135
15:12:06;29.2;161;106;102;103;97;80;106;56;135;67;93;74;98;51;105;94;133;100;111;88;112;66;155;151;98;99;113;67;73;100;89;73;136;70;93;97;49;88;115;72;110;104;98;97;90;83;89;85;119;54;127;81;49;78;135;106;154;100;72;108;108;89;130;83;95;116;83;121;112;122;134;69;117;88;76;142;66;60;117;75;156;135;141;95;112;96;120;143;103;156;150;154;127;184;198;115;123;109;130;137;92;89;141;129;93;79;135;115;168;114;85;97;143;156;106;204;79;118;128;84;117;124;91;151;181;126;52;114;61
15:15:06;29.2;127;124;108;43;40;75;88;98;137;70;93;75;94;122;40;136;85;103;127;56;55;116;120;97;110;69;76;73;86;51;91;75;75;76;72;87;72;130;92;73;143;111;148;102;106;134;79;180;77;112;156;86;90;130;88;106;100;88;77;119;119;109;142;102;97;80;83;156;98;126;99;81;162;154;139;90;177;106;115;165;88;139;81;127;128;139;115;116;153;174;190;145;131;131;91;113;75;133;155;136;119;150;103;81;107;112;101;132;183;70;139;193;212;161;102;103;120;92;200;166;108;145;160;119;104;158;148;47;105
15:18:06;29.2;85;140;97;91;140;93;101;112;78;55;95;68;76;62;104;63;105;34;72;161;70;108;53;104;137;76;99;81;92;122;87;79;130;101;103;57;83;133;110;139;131;126;145;132;218;122;131;122;115;86;106;119;102;56;136;74;91;117;115;130;159;107;114;130;125;66;76;115;108;101;109;75;120;141;125;117;138;97;140;78;50;134;155;173;129;94;104;63;125;67;177;211;196;127;223;112;103;131;158;110;141;103;129;113;119;83;136;155;111;95;156;149;165;108;134;170;153;103;110;159;103;155;89;73;136;151;115;87;138
15:21:06;29.2;92;68;73;58;139;50;71;67;110;59;59;54;81;95;133;71;86;134;97;96;86;109;114;63;104;123;138;61;112;38;59;62;71;49;65;65;136;156;147;108;167;123;101;131;115;85;100;132;117;81;130;87;93;160;146;91;95;131;84;113;93;130;157;82;122;69;91;106;71;92;74;174;94;144;145;194;217;94;204;110;116;110;129;143;127;79;125;80;169;108;165;155;145;94;152;122;96;135;131;100;92;124;135;99;117;158;123;153;114;149;155;170;210;138;131;136;150;131;174;116;148;156;138;120;109;120;100;58;79
15:24:06;29.2;98;83;147;57;113;117;88;70;104;112;96;78;111;116;150;39;93;64;149;125;146;75;61;116;110;80;45;105;85;107;56;86;130;48;116;79;95;105;116;155;114;156;81;109;149;100;147;101;147;49;96;56;93;69;141;99;156;109;129;173;107;105;143;91;83;121;100;117;127;111;98;143;168;140;83;203;158;114;104;112;98;159;145;120;178;86;117;112;101;72;110;133;196;158;138;112;126;159;89;101;110;102;160;122;147;144;150;149;174;76;135;114;140;131;144;160;162;139;122;138;154;114;122;109;157;100;87;79;123
15:27:06;29.2;152;75;221;75;41;103;78;55;76;40;81;44;81;90;97;59;108;70;114;118;95;65;92;84;135;74;89;114;68;106;90;89;167;53;81;79;169;115;115;86;100;80;71;97;99;80;95;86;110;142;138;75;76;102;146;124;84;137;96;103;86;96;119;100;126;81;52;67;151;54;88;72;44;160;216;128;182;137;39;65;172;104;147;61;150;99;112;156;192;109;153;84;128;164;155;152;133;112;116;129;129;143;105;127;183;105;113;106;159;119;113;203;168;177;158;68;123;117;124;160;100;64;134;110;93;92;63;55;129
15:30:06;29.2;151;86;123;73;67;78;92;98;121;90;47;87;87;104;104;91;162;75;157;132;149;73;123;79;77;72;81;108;81;122;118;33;91;84;68;108;151;133;148;90;161;130;87;141;123;64;120;94;132;149;90;91;65;101;106;144;80;77;157;144;45;185;129;83;101;121;159;50;100;123;142;138;127;176;82;124;156;136;112;81;114;93;118;101;83;110;164;91;44;115;85;135;128;127;117;121;164;133;106;191;111;118;131;181;52;137;79;123;162;170;81;189;212;95;105;174;98;131;142;100;80;153;88;135;116;103;83;87;78
15:33:06;29.2;82;108;168;83;95;89;89;92;109;78;104;67;82;71;34;79;73;90;136;54;161;79;76;77;127;62;115;90;49;54;64;86;81;78;88;120;138;129;120;155;121;144;125;97;100;89;122;109;98;137;110;99;95;113;158;85;107;142;50;92;107;118;127;140;95;110;58;66;93;126;68;100;146;61;125;105;116;138;151;106;102;94;137;76;86;121;132;146;159;102;102;135;91;163;126;143;125;180;152;96;140;110;132;152;131;111;197;150;134;154;172;168;141;115;155;126;175;133;176;177;151;117;99;121;133;84;114;47;88
15:36:06;29.2;136;63;93;69;113;138;48;124;116;76;74;86;95;137;66;78;62;137;185;143;127;73;95;95;147;74;87;95;97;89;80;36;86;137;143;95;101;86;56;71;75;104;87;106;140;104;92;107;99;74;166;82;60;129;112;72;94;102;71;94;156;175;146;111;130;117;126;107;92;135;86;95;110;97;122;98;193;86;88;118;154;92;153;90;129;116;132;101;127;87;142;135;125;117;111;132;125;140;136;124;102;88;153;73;79;86;158;107;99;88;112;161;122;151;109;162;147;144;137;145;140;91;120;145;120;103;114;85;121
15:39:06;29.2;128;105;106;61;81;88;101;76;111;97;98;41;69;77;93;75;69;91;148;111;118;111;72;115;84;88;68;49;110;134;84;85;113;62;56;82;116;122;91;152;103;142;66;131;89;63;133;69;60;103;63;78;135;100;182;137;148;184;141;121;147;75;124;92;143;104;116;123;145;134;76;73;68;80;133;140;101;83;83;112;94;132;141;103;184;82;88;80;94;126;266;176;148;187;150;126;93;99;114;71;145;142;94;64;132;106;59;89;159;58;91;126;122;158;172;119;138;139;118;77;139;143;93;190;131;124;132;93;90
15:42:06;29.2;114;73;145;51;126;83;56;111;132;90;95;65;90;157;101;143;77;51;93;81;154;110;90;120;81;94;60;114;73;100;61;67;52;103;130;67;94;148;95;111;113;181;116;137;127;147;144;79;135;92;146;80;71;94;104;56;126;133;123;122;121;103;110;96;115;104;138;164;120;124;110;96;102;153;151;153;146;88;105;122;77;108;115;128;98;84;135;93;72;92;123;128;179;109;101;111;117;119;179;154;148;131;114;84;150;121;134;145;168;125;157;187;154;127;129;113;136;139;110;78;139;119;133;134;140;130;135;66;85
15:45:06;29.2;121;58;115;84;67;53;97;121;122;44;83;85;55;119;126;43;104;63;172;169;101;127;76;128;70;114;85;61;110;135;75;101;80;89;107;144;94;122;100;144;158;172;77;113;104;148;127;63;78;91;88;99;102;114;146;71;69;67;108;91;79;80;108;88;112;147;95;141;105;126;102;76;139;62;114;97;148;87;111;153;180;104;70;135;109;101;149;107;116;112;217;172;126;125;151;81;113;121;64;150;82;123;125;173;134;129;131;110;180;126;151;146;71;191;142;171;154;109;127;81;111;122;181;124;175;132;128;46;99
15:48:06;29.2;102;118;104;69;100;146;125;93;97;87;102;66;142;133;72;70;70;121;135;67;104;94;103;101;114;90;134;96;115;69;123;66;128;57;100;75;127;86;145;136;114;141;146;154;130;96;130;77;138;123;120;93;116;90;143;129;101;127;161;190;81;133;128;108;94;102;82;99;131;135;99;41;149;175;128;112;185;80;113;71;206;143;106;80;119;104;139;105;73;81;121;162;105;110;172;90;107;102;102;79;66;93;114;93;185;120;109;130;168;113;109;135;152;129;163;142;128;123;186;112;122;142;121;140;113;142;146;83;181
15:51:06;29.2;91;97;98;117;114;75;77;87;122;91;158;82;121;62;123;114;75;16;134;120;130;105;83;83;74;68;92;140;122;119;122;134;74;87;94;87;153;94;108;133;92;124;132;80;69;53;89;89;37;70;109;101;70;90;118;129;141;107;85;137;62;138;72;108;126;168;85;135;82;89;78;97;119;111;122;126;84;77;132;78;164;116;112;88;159;108;145;94;169;176;92;143;119;186;125;138;103;93;114;141;191;109;108;154;111;85;144;111;107;104;187;173;114;148;124;163;101;152;67;107;193;129;88;124;82;194;107;72;124
15:54:06;29.2;83;97;124;87;92;93;108;57;57;121;102;68;108;114;93;101;110;64;125;137;81;90;80;85;65;75;65;125;86;121;88;34;123;60;94;101;94;140;116;102;107;175;108;132;133;165;118;104;114;104;122;125;99;91;107;63;128;91;129;69;105;112;119;77;89;139;76;148;112;131;83;112;137;114;124;104;136;82;127;130;104;72;68;68;115;120;128;97;108;122;93;161;122;150;188;54;169;134;121;137;113;136;110;90;107;100;93;139;112;139;149;126;164;133;99;184;137;134;129;134;119;152;154;166;142;107;170;58;113
15:57:06;29.2;88;89;104;91;132;41;103;122;101;83;72;45;104;103;75;104;110;89;118;70;129;75;95;109;102;116;118;88;51;95;98;82;62;95;119;29;82;128;105;99;210;78;100;91;107;69;40;134;118;115;85;57;128;98;155;98;105;100;120;133;88;68;99;77;108;92;124;144;108;68;62;62;86;112;142;158;91;111;147;189;125;81;124;189;114;95;116;74;82;86;199;133;121;101;107;129;170;115;140;146;165;106;141;73;136;118;85;84;129;143;113;159;121;97;96;127;134;143;124;199;131;113;142;135;143;155;86;53;121
16:00:06;29.2;93;87;118;43;87;128;49;92;78;85;96;90;92;104;105;66;89;69;144;128;116;80;90;68;124;54;65;70;58;104;79;127;94;63;54;32;155;118;109;108;108;168;110;98;105;116;66;99;91;65;93;69;85;103;87;94;112;166;110;91;74;94;102;114;122;51;91;166;164;90;73;151;148;136;112;137;107;97;135;71;138;189;111;131;78;72;65;121;122;93;118;133;165;120;133;157;158;60;160;118;134;108;106;122;87;100;110;148;148;113;148;187;168;118;120;141;173;89;105;85;101;96;92;150;86;162;95;73;87
16:03:06;29.2;72;71;139;98;62;108;91;85;117;86;90;62;46;119;83;51;67;158;141;109;109;110;75;101;124;73;86;78;93;45;69;58;73;45;97;95;104;109;85;110;226;103;147;138;98;34;62;84;75;88;83;106;73;80;89;124;100;102;84;94;61;101;86;108;94;117;168;181;82;131;131;67;119;177;89;105;107;141;132;111;110;99;131;98;64;72;112;90;37;147;143;237;192;116;128;148;124;85;145;115;99;159;144;108;124;155;106;149;159;228;93;125;186;173;188;184;125;162;127;122;168;96;75;162;84;134;106;54;72
16:06:06;29.2;66;117;90;69;83;139;64;80;62;83;50;82;65;115;173;75;120;88;167;92;109;74;88;97;93;142;82;84;51;92;81;90;129;50;123;40;111;161;111;75;126;140;106;102;110;68;61;135;167;84;99;68;94;133;135;57;129;76;154;69;100;117;81;105;141;117;74;88;159;235;66;66;130;127;126;153;113;75;77;69;106;132;74;119;133;122;178;103;116;156;158;103;130;156;119;181;127;138;134;100;105;141;98;60;79;179;129;110;108;97;97;186;199;91;100;73;119;162;111;142;82;111;182;97;150;98;74;76;107
16:09:06;29.2;80;165;98;125;144;85;97;127;81;62;66;57;124;76;90;78;108;74;102;123;123;71;94;131;155;52;133;63;114;97;144;78;63;71;128;51;76;146;133;111;162;166;98;66;98;121;115;83;118;98;91;123;77;63;90;140;117;74;161;196;93;92;119;131;125;159;172;47;141;104;109;145;71;97;99;134;175;127;111;76;96;115;125;92;73;90;115;135;124;152;101;113;160;132;182;106;134;140;105;129;134;133;68;170;119;116;145;75;113;127;115;209;171;146;72;105;73;170;126;147;224;145;103;104;130;162;63;69;82
16:12:06;29.2;143;82;143;111;96;156;106;91;129;83;83;70;115;58;113;72;157;84;155;88;122;100;113;87;102;55;126;99;33;93;62;85;74;112;63;59;67;114;141;133;95;147;139;92;109;131;81;58;69;84;90;37;80;116;146;100;114;73;169;190;116;123;112;112;82;80;86;76;164;103;99;85;109;148;149;69;147;119;132;103;146;83;141;86;91;85;115;112;108;115;115;86;160;101;76;159;124;95;135;107;101;69;110;145;134;87;119;129;197;118;75;73;168;120;162;117;165;146;114;110;63;94;142;111;163;122;69;114;78
16:15:06;29.2;55;89;91;140;127;81;97;72;83;56;76;82;107;137;105;96;120;44;121;80;110;60;109;77;81;86;153;64;88;76;53;48;103;82;106;77;146;144;84;125;88;79;89;143;78;85;141;87;144;98;87;106;174;78;94;96;148;105;62;112;104;92;132;134;82;149;103;106;98;99;117;74;110;114;88;105;96;114;123;128;154;131;99;61;99;134;146;93;110;95;109;262;125;158;144;102;162;82;121;166;115;110;136;78;141;117;82;114;233;133;89;111;118;130;101;162;77;175;141;151;104;73;65;145;103;121;103;79;107
16:18:06;29.2;92;112;104;111;81;95;62;109;90;53;103;92;68;93;128;128;87;62;117;133;173;93;109;127;81;94;129;85;84;69;88;118;94;119;110;72;81;116;114;90;72;110;119;105;147;75;141;167;70;123;81;94;73;91;93;88;65;117;141;118;133;55;137;86;110;111;121;42;97;167;104;79;115;148;145;132;73;114;137;80;76;105;108;135;180;98;101;123;133;138;130;138;135;113;120;165;81;128;165;170;122;162;144;118;82;153;96;157;193;148;172;150;135;147;135;95;132;132;133;105;144;143;152;116;135;97;60;90;182
16:21:06;29.2;82;63;116;54;73;100;98;71;105;56;68;68;155;121;102;119;102;122;130;61;134;111;101;94;92;116;110;87;72;56;90;90;77;43;92;103;137;90;144;137;130;139;83;124;164;89;103;132;106;73;98;148;130;53;118;101;109;99;73;95;107;164;152;105;101;141;70;60;115;91;196;117;105;105;119;143;146;153;43;128;90;96;154;107;134;146;134;90;133;134;105;147;144;170;171;107;110;153;113;162;86;100;149;150;120;82;101;87;69;176;102;117;213;130;198;90;168;138;96;148;203;136;93;97;173;121;121;61;60
16:24:06;29.2;82;109;123;125;177;101;57;42;90;44;68;59;84;116;98;91;91;123;144;178;133;76;135;87;160;68;78;72;124;80;87;116;75;112;110;88;50;121;127;96;134;146;113;98;113;73;111;118;47;127;123;80;95;105;70;85;150;147;118;143;142;119;175;95;92;120;95;180;143;139;85;66;78;111;128;119;92;74;98;58;222;100;152;121;64;100;102;112;118;190;108;110;180;136;144;117;109;136;110;83;112;143;120;67;128;89;135;84;177;114;98;117;95;178;163;120;95;120;130;136;112;157;81;76;155;153;78;98;103
16:27:06;29.2;122;81;104;55;114;103;81;58;46;67;140;84;90;88;55;63;71;112;197;121;143;86;149;79;94;61;81;61;142;72;98;110;105;72;110;85;147;127;133;104;202;100;91;170;113;84;126;67;135;113;99;72;98;75;88;125;109;108;103;172;122;120;126;136;106;134;106;64;60;92;71;61;161;156;98;74;155;120;164;123;117;109;127;48;183;92;127;181;123;130;162;169;132;153;189;73;146;125;154;167;78;117;150;108;102;80;124;104;130;130;146;148;126;124;139;139;126;123;141;124;145;110;136;91;165;179;130;73;129
16:30:06;29.2;148;128;110;82;104;96;79;76;83;103;83;64;81;93;97;66;82;113;119;143;124;124;143;70;109;21;97;58;110;69;58;50;76;105;124;137;161;185;121;147;161;87;119;114;135;152;81;139;93;110;106;59;88;88;101;125;138;119;124;121;125;125;77;160;112;123;96;155;72;83;78;59;146;155;110;116;139;115;116;115;147;126;86;137;111;134;197;149;137;140;139;127;192;92;158;120;162;129;129;117;121;138;61;99;142;114;169;130;191;122;151;121;138;148;130;106;134;85;153;99;134;184;160;175;115;133;107;27;135
16:33:06;29.2;121;104;62;101;105;93;86;69;79;47;72;63;61;104;81;120;74;81;151;122;82;70;122;114;90;65;85;84;124;80;119;62;107;138;127;47;79;89;139;158;151;178;62;102;131;141;125;95;85;131;69;68;83;111;175;95;139;86;122;116;38;67;133;125;113;87;95;149;85;143;45;73;99;94;70;84;180;121;77;89;101;109;124;132;125;131;120;44;104;90;143;128;87;147;139;70;100;141;134;144;119;116;193;114;115;85;146;117;159;145;132;132;158;110;221;100;136;134;91;119;118;134;139;93;153;107;107;32;173
16:36:06;29.2;150;102;155;93;94;112;122;122;102;36;86;69;91;88;103;139;91;77;102;79;102;99;137;83;81;93;99;85;57;42;48;86;93;83;54;98;115;122;124;106;107;138;77;135;102;106;130;124;138;104;116;76;64;124;97;79;182;106;130;94;85;113;106;129;119;118;124;128;118;99;145;156;184;120;96;105;131;146;62;90;138;95;89;133;94;132;108;105;121;91;161;168;134;135;166;108;129;120;138;90;95;119;155;120;129;109;156;151;165;148;163;186;152;141;124;94;124;143;94;204;107;126;188;123;141;85;158;85;70
16:39:06;29.2;121;108;108;90;119;96;64;69;118;99;106;81;75;92;89;96;128;105;81;115;135;61;108;97;151;91;77;98;130;69;116;81;115;84;105;79;130;102;101;109;102;101;165;83;145;75;55;131;115;114;146;75;98;131;76;145;68;68;137;113;135;104;152;124;116;124;129;65;85;143;136;92;114;82;137;101;141;113;129;93;105;159;131;116;153;123;141;96;124;107;121;115;249;143;153;146;38;154;129;132;123;110;129;84;144;148;153;110;131;183;139;117;151;117;97;130;150;156;84;133;143;142;159;75;188;144;105;110;134
16:42:06;29.2;151;131;131;74;105;86;101;89;148;58;89;72;50;93;112;77;111;82;169;149;76;129;183;88;122;58;96;103;90;100;128;51;116;63;126;85;139;128;113;128;98;128;58;100;158;137;80;85;127;166;84;105;57;91;72;107;165;184;153;110;106;143;86;90;144;89;106;124;93;154;61;102;107;101;128;105;116;97;157;189;85;86;114;153;95;110;98;85;82;97;175;121;158;101;111;74;144;150;145;100;149;96;117;110;159;132;119;135;165;104;109;147;249;148;155;105;119;115;76;128;145;142;150;117;196;176;60;89;136
16:45:06;29.2;146;113;137;117;156;68;88;85;108;100;80;62;65;102;86;97;70;102;131;115;175;82;61;78;80;67;104;102;127;51;66;90;103;55;67;134;58;114;191;115;160;129;105;102;79;122;105;113;117;104;87;99;128;53;120;133;144;160;91;140;120;156;119;111;124;136;177;98;127;105;99;70;111;135;174;128;110;138;104;103;156;118;115;71;89;34;128;96;127;107;123;114;117;134;120;104;178;144;123;116;43;123;150;121;49;95;158;164;144;125;169;189;172;127;156;104;139;120;163;102;136;130;102;102;83;142;101;86;115
16:48:06;29.2;185;108;119;73;195;71;117;120;99;73;114;88;49;88;95;92;83;47;121;108;130;81;52;91;93;55;143;72;62;100;119;79;52;70;96;96;116;123;181;109;107;197;90;134;91;124;100;104;86;92;119;68;88;119;122;65;89;164;129;136;95;123;113;105;69;58;104;134;144;73;107;137;128;146;82;106;101;115;166;84;120;86;168;74;167;149;92;133;113;112;169;117;159;126;163;154;137;133;118;77;86;137;108;108;83;127;101;95;122;142;143;177;139;91;138;133;92;84;158;161;105;148;145;148;187;116;119;73;68
16:51:06;29.2;121;183;122;85;59;125;97;65;102;56;46;119;76;59;44;116;98;107;98;116;91;82;102;86;93;133;59;82;83;115;78;101;73;83;68;98;88;115;172;141;176;153;107;102;106;98;142;62;58;99;65;136;76;89;93;93;95;132;124;175;138;132;84;106;119;146;149;121;92;121;132;68;147;93;79;109;136;98;86;152;90;165;117;87;72;99;141;117;134;129;110;162;98;146;98;127;101;135;112;80;91;111;107;136;110;119;109;127;202;120;75;155;192;208;102;120;120;148;99;106;111;122;107;84;179;88;129;106;72
16:54:06;29.2;136;115;105;65;121;51;49;99;80;66;58;76;126;112;50;120;84;89;150;93;144;60;141;81;138;85;149;89;52;101;111;88;112;112;89;73;94;117;118;127;114;126;127;107;51;117;63;90;101;68;189;91;103;70;117;97;70;113;93;95;119;135;125;131;117;96;106;131;97;81;91;84;109;118;146;111;169;140;116;94;142;99;132;113;98;153;180;145;73;97;146;181;155;109;147;149;150;128;150;121;101;116;176;183;79;129;128;71;155;119;155;134;131;111;113;199;147;150;114;87;134;168;91;125;119;167;71;84;92
16:57:06;29.2;116;140;102;70;66;103;88;81;81;48;108;104;77;79;55;89;99;122;120;126;82;102;155;111;123;62;105;69;71;77;43;115;63;106;76;93;117;99;148;94;130;129;99;140;75;117;91;136;105;90;41;92;67;164;120;84;159;104;121;144;101;146;93;139;124;93;86;87;167;85;143;98;91;97;96;75;110;150;135;91;185;86;69;137;87;70;70;105;73;87;128;137;130;173;104;148;111;114;175;146;122;81;147;133;153;131;106;169;144;151;138;151;134;163;116;184;220;160;120;164;150;100;156;112;123;158;94;103;180
17:00:06;29.2;119;74;99;146;99;117;86;99;84;86;57;45;159;93;95;89;100;99;176;137;170;121;84;114;66;118;61;109;59;71;98;104;106;73;103;62;136;123;203;95;88;183;118;112;119;81;108;74;119;119;111;158;132;69;126;72;93;130;85;155;219;116;155;64;127;97;149;130;109;72;87;79;94;181;130;101;130;110;93;57;164;102;147;166;113;100;123;137;151;77;123;87;208;157;97;190;78;113;135;114;121;154;107;76;130;150;101;162;157;122;144;105;176;109;112;145;153;116;150;122;128;94;143;147;103;110;87;101;101
17:03:06;29.2;129;50;111;73;76;101;88;94;107;103;87;69;149;149;134;71;127;90;54;129;121;75;168;89;101;43;99;66;64;88;96;68;86;46;92;123;145;89;169;84;153;159;132;106;92;97;95;105;122;82;126;79;82;119;103;74;173;123;172;125;98;155;113;121;111;108;129;58;109;74;113;74;99;131;97;153;110;114;161;131;65;103;42;94;163;115;108;126;129;182;121;159;82;200;163;97;99;111;196;100;68;140;116;105;134;79;104;115;133;102;156;122;101;131;162;144;192;155;153;171;127;168;174;142;182;94;70;116;139
17:06:06;29.2;104;74;91;77;80;90;109;44;142;61;34;125;103;88;107;83;83;82;163;96;135;148;123;114;53;102;84;76;119;90;118;103;50;67;146;95;101;123;161;165;76;146;141;113;136;101;114;83;105;43;84;84;85;109;76;125;89;145;142;137;111;87;137;127;105;108;122;102;171;106;132;125;108;175;165;142;121;115;160;101;159;129;77;128;103;110;108;91;102;110;127;188;140;164;125;81;138;132;174;132;132;90;133;133;150;104;137;77;110;133;150;147;114;143;176;114;196;156;75;184;116;125;171;138;134;181;106;79;142
17:09:06;29.2;55;115;80;47;99;91;70;49;59;75;79;68;75;76;133;134;109;63;92;116;143;68;78;97;105;90;117;173;90;93;96;61;111;106;85;76;77;91;135;131;166;84;79;96;95;122;127;123;72;78;96;161;89;178;139;58;115;96;148;104;189;103;130;99;120;143;91;104;94;119;79;149;131;139;112;130;88;130;138;128;138;106;100;75;124;104;130;133;124;114;164;103;147;171;103;159;147;109;121;118;127;103;200;133;106;102;131;142;215;83;140;135;156;182;139;104;144;138;108;96;148;122;179;182;133;84;105;89;70
17:12:06;29.2;160;120;144;120;87;51;94;72;120;89;64;87;119;70;68;82;60;89;130;134;212;118;125;89;123;73;68;82;98;60;101;98;94;69;102;89;148;119;132;121;115;103;84;111;122;86;76;80;143;112;116;116;132;59;120;101;109;78;90;80;128;119;114;74;100;109;112;91;94;83;84;114;153;132;88;123;141;114;161;75;79;98;119;84;106;99;94;99;137;147;140;94;119;101;139;171;86;155;106;149;116;133;125;87;93;168;115;166;152;100;191;164;156;170;139;150;152;131;159;86;103;85;110;139;118;186;107;74;141
17:15:06;29.2;102;98;126;119;171;105;50;78;96;69;47;121;117;85;113;71;64;104;104;73;60;79;70;57;96;71;85;79;66;23;65;121;124;54;75;70;64;127;132;90;124;125;157;126;172;92;84;106;120;119;118;94;119;123;99;102;97;126;123;113;135;139;119;94;98;104;130;79;108;115;132;125;120;107;91;110;109;138;145;107;141;83;114;148;92;34;73;49;153;142;198;144;125;115;112;114;50;125;65;152;137;88;188;155;134;99;141;120;118;141;106;96;172;198;144;136;99;102;122;91;118;118;117;135;123;169;109;89;101
17:18:06;29.2;109;101;97;89;167;102;89;43;128;94;75;75;81;108;46;71;82;103;141;118;120;92;122;131;84;68;79;86;85;88;80;70;117;70;92;89;75;111;110;111;140;141;123;98;109;159;132;64;185;107;152;67;89;84;80;132;130;111;44;113;85;65;118;85;86;123;141;128;164;142;173;91;208;141;122;155;135;148;126;103;198;121;129;155;96;111;104;82;121;95;114;131;183;118;132;130;138;133;127;69;129;114;68;94;134;158;96;135;118;140;206;167;141;157;159;141;187;150;145;133;126;85;137;74;193;113;104;95;156
17:21:06;29.2;93;67;82;70;66;78;74;109;82;83;68;72;98;95;107;71;72;70;77;109;103;99;113;120;102;53;96;77;72;39;121;90;60;81;34;52;124;102;87;168;120;138;94;56;89;81;94;88;67;94;83;68;122;72;143;145;112;117;94;106;174;165;110;133;125;184;82;143;68;89;76;95;140;101;120;106;117;184;136;78;140;107;115;107;77;108;197;133;126;78;131;124;156;162;104;103;145;132;180;116;117;159;109;124;90;131;137;121;137;98;117;169;105;163;174;155;204;158;90;166;162;144;111;106;110;180;68;90;76
17:24:06;29.2;90;70;90;97;96;56;98;127;100;79;63;84;63;100;62;56;87;49;122;93;78;43;115;93;85;78;95;93;69;91;90;142;85;150;113;102;96;170;143;129;142;159;110;92;122;126;126;114;151;100;127;117;61;135;89;124;106;125;97;134;80;96;97;100;90;123;148;144;136;103;113;98;104;116;121;106;117;125;78;164;125;107;111;121;121;98;122;159;132;69;157;146;159;93;68;218;115;90;107;140;152;119;124;139;120;87;127;137;112;134;102;206;141;200;147;165;154;130;220;156;155;159;129;73;158;136;77;85;126
17:27:06;29.2;146;119;106;69;82;86;102;62;93;27;83;49;101;108;103;70;98;89;89;159;124;122;63;64;123;78;88;134;119;53;76;131;112;48;103;84;127;121;127;80;86;69;98;100;100;108;96;86;120;101;178;51;97;80;136;76;140;154;129;102;111;119;144;40;92;121;158;45;81;117;99;105;159;154;143;121;67;100;157;128;149;149;73;94;63;75;105;91;103;90;135;145;154;145;164;119;88;186;139;179;190;118;77;79;105;118;106;146;116;122;142;178;165;113;119;146;148;97;164;140;182;95;104;152;136;123;98;92;129
17:30:06;29.2;136;143;130;108;91;97;29;98;115;76;128;99;114;91;94;135;120;118;169;54;94;54;133;154;81;66;68;76;58;145;56;77;85;65;159;53;106;135;118;113;84;135;51;134;124;82;137;130;157;77;96;44;94;93;122;89;106;106;94;77;144;87;168;77;93;177;149;109;123;134;103;72;176;129;94;112;126;100;160;93;111;131;101;105;107;88;181;64;122;86;105;138;136;99;76;110;120;155;159;104;105;81;125;126;140;182;116;160;124;162;86;152;132;154;153;95;128;131;161;178;133;95;189;190;88;165;126;121;109
17:33:06;29.2;119;51;94;81;83;41;102;77;69;77;120;57;101;95;112;107;113;98;165;104;100;120;75;75;84;78;60;103;85;100;74;128;69;59;112;98;118;151;47;48;85;110;93;149;138;91;85;101;61;73;110;84;99;125;129;108;131;96;125;72;147;73;104;74;146;131;92;105;145;98;158;85;79;134;162;102;171;125;107;144;142;117;139;177;110;90;94;97;80;120;171;104;111;114;151;101;136;136;123;127;124;136;86;124;142;96;153;147;155;220;104;139;203;137;115;133;176;173;171;102;155;81;108;53;136;133;123;144;116
17:36:06;29.2;94;143;104;97;108;75;96;85;92;54;53;82;70;101;112;63;125;77;141;90;122;159;86;68;99;87;121;80;70;111;29;81;115;96;113;123;116;103;118;136;80;136;106;102;123;171;122;81;142;62;101;94;81;91;124;81;74;177;62;163;87;110;97;133;131;85;95;101;110;104;79;85;115;140;96;82;80;64;143;81;109;98;132;88;118;143;142;106;165;130;100;142;139;173;156;133;141;92;160;132;109;102;100;162;113;102;115;77;182;87;101;175;165;111;182;140;146;179;122;122;114;153;150;177;131;148;102;61;72
17:39:06;29.2;75;118;114;109;105;85;85;90;105;64;31;99;67;106;140;45;100;128;96;88;150;133;120;81;53;58;101;107;82;53;132;86;80;117;125;61;123;117;124;134;102;135;162;82;112;102;120;91;69;61;94;113;87;102;114;115;128;93;118;151;66;93;69;104;80;94;87;134;71;175;112;88;131;124;99;148;97;109;185;138;204;79;94;78;87;92;154;85;123;115;148;160;160;131;154;159;140;112;152;138;123;163;96;71;104;120;107;137;219;142;146;130;183;160;143;86;167;141;138;202;128;105;73;84;142;118;72;68;103
17:42:06;29.2;133;76;151;71;101;99;70;80;134;44;61;83;73;29;60;72;93;83;130;129;115;91;100;114;38;131;87;136;50;75;113;94;84;92;63;113;79;126;95;91;150;126;81;162;99;117;116;95;77;120;104;88;107;84;143;100;101;135;56;85;109;86;76;85;142;74;106;97;94;106;97;59;102;97;142;189;114;140;140;85;173;142;87;108;70;104;114;84;114;131;152;134;133;177;97;111;117;163;125;112;175;131;137;151;76;105;93;144;179;170;100;128;172;214;109;153;79;117;140;116;171;167;107;119;107;130;96;119;152
17:45:06;29.2;61;111;191;107;111;90;116;77;126;80;80;50;132;111;87;85;90;108;103;63;118;69;116;91;27;93;153;73;143;96;115;88;60;98;116;103;171;83;162;152;122;57;141;100;100;95;116;93;49;153;95;94;61;113;73;149;125;149;169;156;96;82;107;72;156;127;105;143;149;86;83;122;168;119;185;101;95;88;142;106;92;116;132;148;114;89;79;96;85;184;141;108;106;115;95;101;114;126;150;109;121;133;152;70;149;132;106;113;147;150;181;160;203;130;213;79;113;187;152;168;113;147;129;131;115;160;127;35;122
17:48:06;29.2;136;56;93;80;109;60;54;95;99;67;124;49;143;80;97;116;78;102;192;123;102;64;120;146;44;93;70;59;186;89;38;82;99;86;121;120;92;86;108;78;116;92;86;104;139;93;171;88;80;82;120;96;117;124;164;109;117;107;134;72;121;94;81;81;137;145;65;93;144;118;118;101;112;129;128;94;90;105;129;126;109;67;134;103;38;118;127;95;81;152;120;152;191;127;204;134;97;108;181;118;126;160;112;105;123;154;103;65;105;130;146;139;151;154;183;123;166;120;136;161;153;162;142;147;95;128;126;84;89
17:51:06;29.2;89;75;123;101;110;71;136;109;100;80;59;33;134;121;147;99;125;105;130;118;125;82;67;82;70;92;89;86;154;133;66;94;83;139;124;95;126;114;188;91;122;93;81;158;125;93;163;111;117;104;93;90;123;168;99;78;146;79;78;87;107;78;127;108;54;134;110;85;105;61;120;125;119;83;161;135;137;83;110;79;132;159;88;159;157;97;125;123;141;129;157;163;127;160;122;116;113;127;148;111;111;119;109;159;109;132;129;123;121;133;80;136;172;190;136;46;185;200;138;154;105;146;133;93;154;170;96;79;92
17:54:06;29.2;131;110;111;76;65;126;82;82;104;49;108;55;133;120;114;123;100;66;115;82;42;69;132;95;106;128;114;71;101;68;99;72;96;49;97;121;115;79;116;128;87;48;111;161;150;180;165;97;113;53;80;145;70;86;168;93;117;108;161;141;102;52;151;122;126;86;145;107;104;113;80;99;82;89;120;147;122;106;119;113;104;92;105;108;161;98;108;110;138;83;150;112;168;137;110;101;105;118;110;122;105;132;101;158;149;137;128;133;146;115;209;135;118;184;151;160;197;127;155;142;126;133;120;176;175;129;106;55;129
17:57:06;29.2;107;125;126;134;89;106;108;71;99;75;75;113;92;105;75;98;113;97;119;97;101;77;112;75;132;85;105;44;71;99;108;130;66;92;103;64;68;135;154;124;100;215;107;82;103;94;80;74;202;62;146;84;42;92;116;102;79;173;130;93;52;119;100;105;111;84;127;126;111;104;53;88;108;118;97;105;152;141;155;141;126;168;108;128;120;132;112;73;108;94;144;140;163;123;169;126;155;176;161;177;73;133;146;90;137;116;172;138;119;127;171;106;163;173;117;158;118;149;185;166;159;83;166;104;88;173;131;68;114
18:00:06;29.2;103;88;138;61;140;113;150;92;94;46;99;104;69;94;120;86;167;82;101;104;146;87;80;85;113;84;120;84;112;153;141;64;103;121;91;61;107;80;76;96;173;93;183;86;126;104;78;119;104;61;161;106;91;109;120;103;171;141;111;149;138;104;137;93;113;34;185;102;55;109;131;137;108;124;104;184;147;128;98;109;81;88;113;78;132;115;163;89;96;114;134;126;164;180;140;180;103;102;78;86;80;104;163;139;136;81;131;124;134;134;126;146;153;168;187;157;126;101;186;135;128;144;128;146;109;117;126;110;121

deGFP:485,515

Time;T� deGFP:485,515;H2;H3;H4;H5;H6;H7;H8;H9;H10;H11;H12;H13;H14;H15;H16;H17;H18;H19;H20;H21;H22;H23;I2;I3;I4;I5;I6;I7;I8;I9;I10;I11;I12;I13;I14;I15;I16;I17;I18;I19;I20;I21;I22;I23;J2;J3;J4;J5;J6;J7;J8;J9;J10;J11;J12;J13;J14;J15;J16;J17;J18;J19;J20;J21;J22;J23;K2;K3;K4;K5;K6;K7;K8;K9;K10;K11;K12;K13;K14;K15;K16;K17;K18;K19;K20;K21;K22;K23;L2;L3;L4;L5;L6;L7;L8;L9;L10;L11;L12;L13;L14;L15;L16;L17;L18;L19;L20;L21;L22;L23;M2;M3;M4;M5;M6;M7;M8;M9;M10;M11;M12;M13;M14;M15;M16;M17;M18;M19;M20
0:01:10;29.0;23;6;16;12;14;9;7;17;11;6;14;9;4;14;14;15;7;21;13;16;16;8;18;10;15;14;18;21;15;2;13;24;19;12;12;9;10;16;13;19;18;15;11;14;24;12;14;6;19;21;11;17;12;18;20;15;8;22;24;31;12;29;20;13;18;23;10;20;15;16;18;15;20;9;20;8;28;14;6;10;21;15;16;16;20;28;17;17;13;12;17;22;24;16;19;14;23;14;21;20;20;12;18;22;17;16;25;24;20;23;12;25;25;24;15;22;30;21;23;29;31;26;3;31;28;26;4;20;17
0:04:10;29.0;6;5;19;11;13;9;8;15;13;15;15;7;14;5;14;11;5;14;11;4;4;16;2;0;12;14;24;5;15;1;17;16;13;8;20;5;16;15;15;14;13;16;15;12;11;13;12;21;13;18;13;9;3;12;3;9;8;9;5;5;0;11;14;16;12;20;23;17;16;21;9;21;16;17;13;19;35;23;14;21;35;22;16;7;16;15;14;20;16;10;16;24;12;21;15;23;20;21;26;12;12;22;21;26;13;15;13;27;23;14;33;21;18;33;22;21;20;20;17;23;18;14;20;31;19;25;15;17;8
0:07:10;29.0;14;6;11;11;8;16;8;18;10;11;26;17;15;12;22;8;12;7;7;9;13;16;8;7;6;15;16;3;7;18;16;8;17;10;8;15;8;15;6;13;18;10;10;13;14;18;12;17;4;14;5;9;11;15;14;9;24;17;22;10;18;11;11;25;7;12;15;12;7;14;11;21;34;31;7;19;7;1;14;16;6;16;14;5;24;21;20;6;15;19;20;11;22;12;17;14;21;10;10;20;20;18;21;19;28;22;17;7;36;22;19;19;23;24;20;20;27;29;21;25;9;30;31;17;20;28;9;16;23
0:10:10;29.0;12;11;16;12;12;18;2;10;22;8;12;6;15;14;27;17;13;8;4;17;11;16;20;6;13;15;8;3;16;12;6;16;13;20;9;22;4;8;6;5;7;5;19;16;0;5;4;22;12;16;16;11;14;15;12;9;14;11;6;14;16;5;20;19;14;13;13;13;19;17;12;19;13;6;11;4;4;3;7;22;26;24;13;11;15;10;25;0;6;11;19;17;11;22;21;15;20;22;9;21;18;15;19;15;20;20;25;22;17;19;17;17;17;21;27;22;23;30;20;18;20;21;23;23;22;18;15;6;10
0:13:10;29.0;18;11;8;9;13;13;2;12;12;13;17;7;20;11;17;8;0;8;22;6;8;13;13;1;11;11;4;7;8;15;4;14;8;15;4;8;11;13;10;7;17;14;13;10;13;7;10;18;15;12;12;13;16;11;10;13;13;14;21;16;9;8;9;14;22;11;10;13;8;9;16;8;7;24;14;2;21;15;7;3;19;23;10;19;10;18;11;7;18;15;17;7;22;23;15;17;20;15;17;4;16;8;4;15;26;19;22;10;23;27;21;24;23;17;25;26;29;34;27;35;27;26;24;20;26;21;13;6;1
0:16:10;29.0;16;20;5;14;6;16;14;12;15;17;12;8;12;6;12;12;16;7;19;6;13;16;9;18;11;18;13;8;7;11;12;10;2;14;19;7;24;13;12;16;7;12;1;15;14;21;18;14;14;13;17;30;8;16;5;27;11;11;13;9;25;9;19;15;17;15;14;12;7;4;11;13;14;12;17;23;18;9;11;8;12;10;17;16;15;11;21;16;21;15;14;22;19;18;14;13;14;14;12;28;24;16;20;18;23;23;12;21;10;21;21;31;25;20;22;23;29;23;19;26;27;25;27;32;22;27;4;1;8
0:19:10;29.0;19;16;7;15;13;15;5;8;15;4;7;11;12;15;10;14;11;16;13;14;12;17;16;16;10;16;14;8;11;9;20;7;11;2;16;20;19;11;22;30;16;22;17;20;23;11;5;9;9;6;18;11;7;8;17;10;22;19;21;31;24;21;21;14;23;21;14;13;17;23;14;13;21;16;19;23;19;23;20;29;10;21;18;20;16;14;22;11;16;17;11;12;16;27;24;20;16;26;19;23;18;36;15;29;16;8;27;5;30;37;19;16;17;26;18;18;24;26;25;33;27;28;25;27;28;31;8;3;5
0:22:10;29.0;15;18;9;10;15;16;10;5;13;8;12;1;17;16;18;11;0;15;15;22;26;17;17;17;2;21;3;12;8;1;13;9;6;11;9;15;20;20;18;27;26;30;16;27;25;19;19;14;12;17;28;17;18;0;22;21;35;34;33;19;32;33;21;14;28;20;10;11;14;9;1;8;20;21;35;29;38;26;20;26;22;19;30;26;14;30;24;14;17;14;30;28;13;19;29;30;30;37;33;33;39;35;17;22;26;17;17;35;17;26;15;14;26;18;29;30;34;38;37;31;33;38;41;40;31;29;12;16;4
0:25:10;29.1;16;28;14;8;12;23;15;21;17;12;15;13;17;5;7;12;18;5;26;26;30;28;31;31;19;20;15;8;5;11;8;12;7;7;8;8;26;22;31;37;30;41;36;44;36;18;16;13;15;16;16;9;14;9;36;27;36;41;43;37;42;37;39;26;33;28;23;9;18;5;7;1;33;39;48;48;38;46;40;35;43;37;28;21;24;24;40;14;24;16;24;18;6;38;29;24;58;34;41;46;53;49;34;34;26;32;22;32;22;29;8;12;17;21;36;27;46;47;33;46;31;41;41;56;33;24;4;19;8
0:28:10;29.1;39;21;17;20;11;26;14;2;26;8;10;8;8;14;14;8;17;16;33;36;45;35;38;35;18;25;21;18;10;18;17;6;3;12;3;4;31;35;40;50;47;52;54;52;46;17;24;23;9;7;5;18;17;12;50;36;47;49;66;54;54;55;57;44;36;50;30;18;20;16;8;18;40;47;51;65;57;60;60;61;57;49;47;42;35;38;46;26;17;18;20;25;29;41;53;53;63;66;67;64;63;65;46;50;44;30;34;46;18;14;16;18;29;22;27;30;35;48;70;62;43;57;63;64;47;52;6;8;13
0:31:10;29.1;33;30;23;16;16;16;20;13;12;10;14;13;12;15;8;10;11;13;46;55;53;66;57;45;33;31;26;19;16;19;7;13;13;14;18;6;64;54;62;69;67;84;55;73;57;38;34;30;14;27;18;9;5;9;59;62;73;87;88;88;67;72;60;56;58;57;26;27;33;22;12;17;63;57;63;81;80;89;68;78;77;56;57;60;39;47;52;34;21;31;35;28;6;58;83;67;79;72;84;86;90;87;59;65;57;33;56;67;15;16;15;25;24;22;34;40;48;76;68;75;77;80;76;72;61;65;7;13;8
0:34:10;29.1;34;31;40;33;26;21;27;13;20;9;20;12;0;17;13;8;11;7;54;66;81;72;70;56;35;31;36;25;26;14;10;18;10;11;8;13;78;72;64;91;84;96;81;89;76;37;40;41;19;31;25;25;16;14;87;83;83;110;121;97;100;100;93;68;78;90;43;28;28;14;11;11;83;71;89;110;106;114;111;118;102;78;96;91;57;64;83;41;40;47;42;34;38;68;99;81;117;98;123;115;120;119;99;80;84;57;75;81;21;17;8;21;17;12;47;49;53;80;100;96;100;101;93;92;81;76;9;7;6
0:37:10;29.1;42;49;37;29;22;25;17;24;19;13;19;14;19;9;15;13;2;13;75;81;97;87;91;77;49;44;50;15;29;20;9;9;11;2;11;7;93;92;109;117;109;135;108;120;94;55;42;53;23;24;22;21;18;19;127;104;126;135;153;154;140;116;115;79;108;95;38;41;40;16;15;17;101;78;126;149;143;153;138;146;137;105;108;117;85;83;91;59;45;49;42;41;42;98;125;97;159;158;159;154;147;149;115;103;102;63;77;92;18;20;17;29;32;15;72;66;65;110;117;127;115;122;109;105;92;106;18;15;19
0:40:10;29.1;61;45;65;36;43;44;33;32;24;0;11;17;16;11;16;9;11;19;103;105;117;114;109;97;55;54;63;18;29;39;24;16;16;19;21;6;122;117;134;149;145;158;143;136;117;66;63;61;30;28;25;18;25;5;144;137;154;196;194;188;157;164;160;121;127;120;48;53;40;30;30;39;144;113;152;201;185;193;181;166;175;137;138;138;99;110;127;59;48;62;49;32;34;108;151;132;195;180;187;185;202;201;148;146;131;88;94;145;24;17;9;26;19;16;71;70;97;133;152;150;144;144;138;136;128;138;7;11;8
0:43:10;29.1;62;72;70;49;43;50;30;35;22;14;11;19;10;20;17;21;10;24;119;135;154;132;121;108;65;50;64;20;22;29;16;20;16;14;9;19;159;139;177;183;175;193;156;170;133;68;67;67;36;38;30;28;19;19;179;165;186;223;237;227;203;193;179;145;154;158;72;63;64;29;29;45;186;137;198;235;233;246;221;214;228;162;182;178;123;130;140;75;58;65;77;31;43;133;193;162;253;226;220;226;235;245;183;173;158;120;135;176;24;7;18;38;33;24;90;85;94;165;177;186;174;191;179;165;156;159;17;13;0
0:46:10;29.1;84;83;75;52;65;52;31;21;38;21;12;22;25;15;13;1;17;17;158;167;192;157;138;139;84;69;74;33;34;27;13;13;28;12;19;9;198;182;210;231;215;243;182;208;161;85;87;89;32;31;43;38;12;19;211;207;227;272;284;268;252;222;219;158;190;174;83;75;78;41;26;39;220;154;236;292;292;290;279;271;271;204;221;206;156;157;174;86;68;73;69;35;40;159;233;192;305;268;289;283;297;295;225;219;184;139;153;211;21;24;21;23;28;23;100;91;125;196;226;220;223;224;215;205;197;208;15;11;6
0:49:10;29.1;102;95;101;63;65;59;34;30;47;29;19;19;19;25;7;15;21;20;182;193;226;185;170;156;105;88;88;36;51;32;16;28;16;10;28;11;227;210;252;261;243;279;219;234;181;96;95;94;52;43;55;11;22;19;262;246;281;332;343;324;288;269;285;198;232;206;99;75;82;37;43;45;263;195;283;338;342;348;311;323;317;239;252;250;170;179;212;109;69;83;76;54;54;183;289;225;351;345;345;335;345;353;267;263;245;168;193;260;15;17;6;30;32;24;136;113;140;232;268;277;269;279;255;241;233;250;18;16;11
0:52:10;29.1;131;118;124;70;86;65;40;33;43;23;24;24;16;13;0;9;3;18;220;227;271;213;208;189;105;102;108;39;54;52;26;12;27;10;24;24;264;245;284;310;275;322;275;275;215;103;109;111;52;54;61;20;28;20;312;289;313;390;399;386;337;312;311;232;260;241;101;99;85;47;49;57;309;206;325;398;389;399;373;371;362;284;303;278;218;227;237;126;96;110;93;46;59;232;320;279;425;391;404;383;412;424;322;294;271;189;225;304;10;18;18;25;47;25;141;132;174;273;314;335;336;319;301;288;280;290;13;6;25
0:55:10;29.1;154;137;135;82;82;74;41;41;53;24;21;16;17;12;26;14;22;17;268;263;316;246;228;216;122;111;113;44;57;51;33;25;32;10;21;23;313;276;331;370;327;380;303;320;245;123;121;119;65;59;52;26;29;23;367;334;381;441;460;435;390;357;355;265;302;265;118;104;102;57;45;61;360;261;369;454;456;455;427;421;436;318;356;340;236;247;273;144;107;138;115;47;70;265;378;310;487;458;471;449;472;468;364;353;330;227;276;356;16;13;11;31;45;22;181;163;204;324;362;386;395;380;353;325;315;339;15;22;18
0:58:10;29.1;175;165;161;101;107;90;40;46;49;16;16;23;21;16;17;24;13;23;307;315;368;287;259;242;139;114;141;54;65;51;34;26;17;10;14;16;377;330;394;421;394;429;338;355;273;149;150;140;72;72;64;34;21;31;428;383;434;494;522;513;439;421;408;307;352;313;125;122;121;55;65;71;421;299;425;531;517;511;489;491;479;358;412;375;280;274;314;167;119;152;116;59;83;316;431;356;560;513;545;508;550;538;420;408;370;260;302;410;6;15;20;38;43;27;212;182;250;365;415;441;434;439;405;371;363;411;3;19;10
1:01:10;29.1;214;191;189;99;120;108;60;48;50;28;24;26;15;12;16;17;17;16;357;372;431;315;296;266;150;145;146;60;65;61;26;32;24;18;13;34;423;379;456;460;437;500;382;391;322;153;160;160;71;76;77;31;38;29;484;442;498;572;610;572;509;473;464;347;381;346;149;143;135;67;49;75;473;319;474;589;593;592;553;548;544;412;456;420;323;314;367;186;130;154;138;52;101;357;515;416;623;595;595;599;615;623;480;452;416;290;331;434;12;17;23;47;44;33;243;211;278;420;492;514;500;487;457;423;408;450;11;17;20
1:04:10;29.1;236;221;229;125;134;131;62;50;69;19;21;25;23;16;15;17;21;21;397;427;479;363;317;305;159;144;152;60;71;67;29;21;30;15;19;18;468;415;513;537;497;560;429;431;355;176;167;186;91;79;84;33;29;23;551;490;551;637;679;638;574;527;528;388;437;387;164;158;150;78;74;87;528;370;542;652;670;644;611;619;612;461;516;482;356;346;407;215;150;183;161;65;99;404;559;461;685;652;682;658;685;694;536;509;473;326;391;504;19;11;28;42;47;32;279;232;321;488;531;579;558;551;518;492;460;504;10;15;18
1:07:10;29.1;280;253;258;121;149;140;59;66;77;27;29;24;31;24;21;20;11;21;448;465;549;390;366;344;189;170;169;59;76;65;31;33;32;18;14;27;536;489;580;587;551;617;475;491;407;184;190;188;89;90;93;29;41;24;602;550;628;720;756;712;628;591;579;432;468;423;172;178;160;74;65;96;596;414;606;736;731;714;692;680;694;513;598;526;395;400;456;214;151;193;184;80;124;465;622;523;769;710;748;742;758;771;616;577;528;375;425;557;13;17;17;50;58;28;319;268;363;536;611;638;631;609;571;534;509;576;18;17;13
1:10:10;29.1;318;290;291;147;168;152;73;64;73;21;36;32;29;17;17;12;28;8;514;551;611;433;389;380;209;167;192;71;92;87;34;33;32;15;14;27;601;553;660;665;626;692;531;535;427;210;217;204;99;104;105;33;46;34;680;617;707;777;846;781;709;659;656;472;534;478;177;190;182;92;72;106;645;457;670;794;807;805;762;756;764;578;644;583;431;435;495;250;180;219;192;92;134;488;699;588;845;782;832;793;831;844;668;635;583;397;471;628;23;14;17;60;68;35;365;303;402;579;663;713;684;666;634;591;573;621;20;11;18
1:13:10;29.1;362;320;349;156;182;159;77;65;74;26;30;26;20;21;23;19;18;24;562;598;683;495;454;434;214;194;211;74;100;85;47;33;39;17;22;24;660;617;720;731;674;780;579;586;467;222;230;237;91;103;118;37;37;42;762;673;777;871;914;866;797;710;717;533;586;529;194;201;197;88;82;117;725;501;734;873;876;895;832;827;850;641;702;668;474;492;534;264;185;236;202;82;141;538;756;622;911;873;892;891;926;932;733;703;645;437;504;673;27;16;17;60;78;32;395;321;450;634;726;763;752;735;687;638;614;679;16;16;26
1:16:10;29.1;391;369;375;184;210;175;88;76;80;34;35;36;24;24;20;20;17;24;638;681;764;565;488;461;221;213;217;72;104;92;42;35;33;10;9;28;718;674;792;805;754;867;628;625;498;251;247;252;115;117;120;39;36;43;827;747;860;939;1013;955;859;782;783;587;631;587;224;230;212;102;89;129;769;551;821;939;958;954;899;916;925;693;783;713;521;524;593;298;194;261;221;94;164;596;846;682;1004;934;985;984;985;1004;814;765;694;476;555;725;29;7;17;57;85;37;433;355;483;696;793;841;827;813;758;693;666;740;23;12;14
1:19:10;29.1;446;412;426;191;222;194;81;80;87;31;34;25;21;25;24;22;21;10;711;752;840;601;525;511;251;224;231;84;98;103;40;30;40;22;27;26;799;729;877;885;826;945;717;706;548;258;263;277;126;112;126;42;46;51;922;820;920;1036;1085;1021;929;876;848;632;681;620;247;239;226;113;95;124;861;614;900;1033;1043;1035;991;998;992;743;848;785;569;585;647;328;218;282;247;102;170;654;896;760;1087;1022;1058;1027;1106;1097;874;843;753;525;604;798;23;23;18;70;87;49;480;379;528;746;854;894;876;852;810;748;725;801;12;16;19
1:22:10;29.1;491;460;477;201;242;207;92;87;98;34;35;37;23;23;27;14;28;30;781;829;901;661;560;561;260;255;250;97;113;109;36;42;40;16;18;19;886;795;942;962;899;1022;755;764;601;271;299;286;133;140;134;49;43;50;997;884;1007;1109;1188;1147;1036;934;923;665;746;667;247;258;251;107;101;147;925;675;964;1108;1120;1101;1057;1062;1062;797;922;833;603;621;688;341;228;298;280;114;194;710;980;803;1140;1096;1137;1119;1177;1145;941;891;813;565;646;856;24;15;16;73;93;38;511;418;579;815;922;957;928;910;877;800;771;859;17;11;19
1:25:10;29.1;530;499;523;230;264;232;99;72;98;31;27;38;37;18;23;20;26;17;853;919;1016;719;613;582;277;258;265;87;118;111;34;43;36;27;23;21;929;883;1019;1045;971;1113;823;823;642;293;310;308;133;135;144;61;53;44;1089;965;1110;1183;1310;1229;1102;1025;990;733;797;728;271;278;255;113;102;149;1001;724;1036;1195;1202;1166;1142;1151;1166;863;995;913;643;674;742;362;256;329;303;133;210;752;1046;870;1239;1152;1224;1201;1257;1246;1023;958;872;604;695;913;21;14;22;83;97;42;560;452;620;881;972;1032;1003;982;925;865;834;919;12;12;16
1:28:10;29.1;612;561;572;246;294;252;102;96;110;33;43;33;24;20;21;10;26;19;931;977;1093;788;673;637;297;271;290;103;122;120;50;38;42;17;19;28;1015;958;1103;1132;1056;1216;882;883;693;308;321;339;145;156;145;67;50;51;1164;1043;1208;1278;1395;1290;1197;1093;1074;780;844;773;293;288;276;120;118;160;1091;768;1115;1264;1285;1274;1242;1229;1253;932;1076;984;690;717;813;392;260;351;327;126;230;832;1114;930;1313;1248;1315;1271;1354;1348;1106;1027;964;652;758;981;20;15;17;86;110;57;597;488;663;928;1040;1070;1084;1040;975;915;886;992;15;15;26
1:31:10;29.1;646;606;621;263;305;256;111;95;114;37;39;37;27;22;37;24;14;22;1022;1060;1195;839;708;688;321;295;309;110;138;129;56;43;41;32;32;22;1107;1033;1190;1204;1138;1283;953;934;727;340;344;343;154;160;157;56;45;59;1249;1128;1277;1371;1490;1414;1284;1178;1147;839;911;827;308;304;284;130;122;172;1146;821;1194;1333;1382;1364;1339;1309;1335;1015;1160;1051;751;760;854;421;269;368;341;147;244;870;1190;1000;1421;1290;1403;1357;1459;1430;1197;1096;1011;695;789;1039;23;13;16;88;124;54;643;533;724;971;1092;1153;1145;1115;1042;962;946;1064;19;19;23
1:34:10;29.1;703;672;677;284;329;286;122;92;117;42;43;27;32;28;38;19;23;24;1091;1151;1294;899;761;744;340;309;319;116;142;131;59;43;47;24;7;16;1192;1119;1272;1302;1243;1390;1019;1013;783;353;374;369;169;179;176;56;55;69;1329;1208;1376;1475;1588;1500;1388;1276;1226;885;979;861;318;316;303;139;123;178;1213;905;1274;1444;1464;1426;1427;1440;1446;1066;1223;1096;778;795;922;435;297;392;374;146;265;918;1267;1047;1502;1390;1451;1463;1525;1494;1245;1176;1083;735;837;1099;26;14;33;96;123;63;678;572;757;1049;1173;1205;1203;1173;1127;1029;987;1110;23;16;22
1:37:10;29.1;755;731;732;286;334;304;124;110;121;42;49;26;25;35;19;39;25;16;1182;1221;1374;972;818;783;350;328;351;125;151;136;47;49;37;19;26;14;1254;1179;1351;1401;1333;1496;1096;1056;842;381;396;394;174;174;179;67;54;64;1410;1281;1449;1569;1704;1580;1471;1337;1338;950;1042;913;338;351;322;148;135;194;1293;952;1347;1497;1540;1503;1519;1509;1549;1132;1313;1197;828;849;966;455;314;405;399;155;289;986;1319;1119;1572;1442;1550;1525;1638;1600;1316;1241;1165;775;879;1170;33;6;25;100;141;63;713;591;806;1081;1229;1291;1255;1230;1161;1085;1045;1171;17;27;19
1:40:10;29.1;823;780;784;318;372;329;134;115;137;46;42;40;29;26;32;28;28;19;1283;1320;1479;1034;864;838;378;350;376;131;172;144;57;57;53;15;29;22;1347;1268;1443;1473;1395;1563;1150;1140;870;397;409;421;175;194;194;70;69;59;1505;1378;1584;1634;1800;1685;1551;1415;1393;992;1091;985;342;371;340;152;145;186;1372;1015;1417;1581;1637;1612;1584;1568;1612;1242;1389;1260;883;900;1039;494;318;443;432;183;294;1047;1406;1184;1642;1535;1609;1616;1720;1697;1413;1310;1255;829;925;1245;23;20;26;116;145;71;759;628;857;1154;1303;1340;1343;1287;1236;1129;1117;1240;10;25;25
1:43:10;29.1;895;831;855;336;392;343;145;114;131;35;61;41;28;35;31;23;32;35;1385;1420;1591;1110;914;892;397;376;390;135;160;147;56;55;55;24;27;15;1437;1349;1566;1585;1519;1667;1231;1206;935;415;423;446;182;193;200;62;75;59;1585;1443;1661;1750;1907;1803;1681;1515;1511;1040;1175;1025;372;381;363;161;155;196;1432;1084;1516;1650;1730;1685;1707;1686;1718;1288;1475;1359;923;956;1088;518;339;454;456;178;320;1097;1465;1235;1757;1600;1699;1727;1821;1818;1522;1389;1300;860;972;1291;27;11;14;130;168;81;804;667;891;1213;1345;1420;1426;1364;1299;1178;1186;1298;30;20;19
1:46:10;29.1;925;917;922;362;411;362;138;120;156;53;53;34;27;18;29;24;32;17;1475;1490;1671;1164;980;949;421;382;411;131;170;155;59;63;44;22;37;27;1550;1455;1638;1695;1596;1795;1306;1245;974;449;448;453;202;201;208;68;70;68;1673;1530;1766;1848;2012;1891;1746;1580;1582;1138;1217;1080;381;406;371;159;150;205;1537;1152;1606;1770;1820;1800;1774;1768;1788;1347;1534;1415;968;1010;1154;541;356;480;486;205;344;1168;1552;1288;1791;1651;1824;1817;1881;1873;1590;1455;1358;915;1023;1349;22;25;25;132;169;80;848;709;962;1262;1418;1464;1487;1445;1347;1216;1240;1388;30;20;28
1:49:10;29.1;1011;976;977;373;433;385;155;120;163;51;50;45;31;28;26;30;33;31;1571;1581;1814;1232;1032;1007;447;405;420;150;178;163;54;66;55;23;28;27;1595;1528;1755;1769;1683;1912;1351;1320;1030;465;468;480;195;214;216;71;68;78;1791;1605;1843;1897;2104;1969;1858;1703;1684;1162;1285;1121;413;426;392;179;162;231;1607;1191;1682;1833;1915;1872;1870;1868;1906;1416;1615;1459;1015;1075;1199;547;369;507;523;218;372;1226;1594;1366;1888;1752;1896;1881;2024;1957;1704;1515;1444;907;1067;1429;22;29;37;140;183;84;900;743;1001;1318;1460;1534;1547;1479;1428;1289;1283;1413;26;25;25
1:52:10;29.1;1071;1029;1039;385;440;417;159;132;156;49;45;34;30;20;46;28;25;24;1653;1692;1903;1297;1077;1046;458;430;440;145;180;170;65;55;58;27;31;21;1710;1623;1817;1858;1776;2001;1423;1390;1083;465;488;487;212;216;217;70;67;71;1879;1704;1936;2008;2200;2075;1941;1791;1765;1211;1328;1164;427;439;407;187;165;236;1672;1248;1747;1915;1993;1930;1976;1936;2004;1492;1693;1539;1047;1079;1274;571;377;520;547;227;395;1297;1674;1420;1951;1819;1995;1986;2096;2046;1768;1612;1516;983;1105;1506;25;15;23;153;193;80;956;761;1025;1368;1533;1577;1609;1547;1478;1335;1320;1496;30;17;26
1:55:10;29.1;1137;1101;1096;415;488;433;162;142;163;50;62;40;32;46;46;32;20;23;1776;1734;1985;1343;1119;1097;480;449;464;152;182;165;73;61;66;25;26;27;1784;1717;1900;1921;1866;2096;1470;1468;1128;488;529;515;227;241;234;81;86;82;1945;1773;2034;2074;2315;2193;2040;1857;1839;1268;1393;1238;433;460;422;176;165;255;1717;1329;1817;2010;2075;2025;2083;2043;2105;1559;1776;1629;1107;1158;1340;598;414;544;587;249;418;1341;1752;1489;2072;1874;2040;2030;2192;2143;1840;1665;1570;1050;1149;1559;27;15;15;171;200;98;973;787;1083;1417;1587;1655;1684;1581;1537;1402;1408;1554;22;15;29
1:58:10;29.1;1206;1172;1164;439;514;452;163;135;171;49;63;46;31;20;34;30;30;38;1874;1818;2147;1431;1161;1165;502;471;489;155;197;195;66;59;54;30;29;22;1892;1763;2013;2043;1967;2157;1552;1516;1173;508;536;556;223;231;241;78;67;85;2030;1853;2119;2211;2368;2304;2107;1940;1896;1340;1463;1267;448;474;433;192;174;246;1851;1370;1902;2086;2133;2122;2175;2125;2189;1627;1847;1703;1139;1218;1352;615;417;582;606;262;442;1404;1827;1527;2140;1933;2108;2124;2288;2207;1900;1727;1652;1080;1209;1622;31;17;24;167;228;105;1017;846;1130;1487;1651;1678;1763;1673;1588;1446;1456;1630;20;20;27
2:01:10;29.1;1276;1249;1210;449;545;474;173;145;182;50;58;42;32;22;26;37;27;27;1956;1906;2174;1482;1251;1204;528;474;514;169;201;189;72;51;52;34;37;26;1992;1876;2064;2123;2070;2256;1621;1588;1227;546;555;560;243;242;253;84;77;80;2153;1959;2213;2272;2501;2373;2193;2029;2008;1392;1537;1334;486;484;461;208;195;264;1922;1451;1993;2148;2221;2233;2251;2213;2297;1697;1898;1764;1188;1251;1459;646;418;580;634;271;469;1463;1882;1594;2202;2025;2191;2234;2387;2304;1991;1799;1763;1124;1256;1671;26;22;30;183;229;103;1066;882;1174;1536;1727;1754;1793;1697;1677;1501;1509;1654;36;14;21
2:04:10;29.1;1347;1305;1309;463;560;506;182;148;189;56;53;45;34;25;36;28;27;22;2095;2008;2315;1558;1296;1273;533;512;534;166;205;205;65;61;54;18;29;23;2028;1957;2195;2228;2169;2346;1681;1672;1267;546;573;595;239;255;247;80;75;87;2227;2011;2318;2342;2575;2481;2291;2084;2126;1428;1596;1380;479;513;463;210;189;266;1937;1524;2097;2245;2315;2313;2357;2324;2373;1780;1999;1860;1227;1283;1487;659;428;606;674;289;505;1503;1935;1623;2295;2126;2292;2315;2465;2396;2080;1854;1786;1145;1317;1716;27;13;19;185;247;123;1106;926;1212;1605;1787;1829;1849;1781;1694;1532;1572;1730;18;23;28
2:07:10;29.1;1402;1364;1355;506;579;510;185;149;198;58;56;49;34;31;30;34;30;41;2151;2128;2386;1630;1342;1306;554;505;562;182;210;193;69;74;68;32;24;31;2141;2024;2276;2319;2268;2432;1735;1724;1324;577;607;604;253;250;253;77;80;87;2302;2099;2385;2456;2689;2568;2386;2225;2191;1488;1666;1418;492;511;491;218;203;287;2082;1586;2157;2345;2410;2363;2427;2437;2477;1883;2090;1905;1257;1338;1549;680;451;626;714;310;520;1573;2034;1682;2362;2193;2400;2398;2558;2467;2157;1931;1859;1185;1338;1799;30;24;28;196;273;120;1132;951;1259;1635;1834;1880;1945;1836;1761;1608;1608;1802;21;19;19
2:10:10;29.2;1475;1410;1443;516;606;534;193;163;197;63;60;37;35;31;34;47;39;32;2260;2179;2500;1704;1389;1379;580;537;575;182;213;198;70;73;69;20;36;33;2212;2141;2339;2371;2330;2558;1808;1770;1382;598;621;640;257;276;272;84;83;89;2377;2194;2475;2592;2784;2620;2412;2277;2272;1521;1709;1483;521;541;496;211;199;281;2096;1660;2222;2380;2496;2443;2484;2459;2547;1925;2142;1961;1295;1364;1595;701;483;644;748;319;559;1664;2089;1781;2448;2237;2440;2487;2634;2581;2215;2005;1947;1212;1398;1840;29;24;26;204;287;119;1183;1001;1316;1683;1915;1932;2005;1915;1824;1620;1670;1880;24;24;32
2:13:10;29.2;1546;1498;1505;545;638;566;178;162;206;63;67;49;35;27;32;35;44;36;2381;2253;2578;1742;1464;1425;596;546;596;171;226;206;81;66;65;26;33;20;2314;2219;2435;2446;2409;2620;1891;1818;1448;610;644;633;264;274;273;87;82;87;2497;2278;2568;2624;2895;2717;2564;2362;2336;1587;1777;1520;530;546;516;229;213;287;2195;1688;2283;2494;2607;2521;2620;2595;2688;1984;2196;2037;1331;1409;1656;715;493;673;784;335;579;1688;2168;1816;2484;2266;2530;2569;2756;2659;2314;2061;2023;1262;1412;1916;28;22;22;223;298;142;1233;1018;1351;1739;1944;1990;2071;1940;1874;1709;1727;1933;29;23;27
2:16:10;29.1;1597;1550;1563;568;662;596;205;170;215;48;67;53;33;34;31;32;24;32;2436;2339;2702;1802;1540;1482;624;575;614;191;227;213;74;80;74;23;32;27;2385;2300;2540;2521;2547;2725;1951;1869;1485;630;657;678;263;276;282;86;84;89;2557;2345;2656;2716;3025;2877;2619;2461;2440;1568;1838;1555;537;567;541;228;206;298;2268;1776;2340;2559;2659;2631;2724;2676;2760;2080;2279;2128;1370;1483;1720;734;499;693;823;369;603;1753;2226;1853;2616;2335;2572;2625;2786;2716;2385;2134;2084;1297;1464;1939;29;6;28;234;317;143;1264;1044;1377;1786;1996;2030;2127;1985;1925;1754;1780;1990;22;19;29
2:19:10;29.1;1685;1626;1642;595;682;602;211;165;210;59;62;55;44;26;36;36;27;27;2538;2434;2765;1873;1585;1530;632;583;648;185;245;218;79;69;63;31;38;35;2469;2317;2604;2643;2601;2820;1995;1925;1517;646;679;678;271;271;302;112;82;102;2618;2424;2733;2808;3090;2860;2674;2518;2540;1631;1868;1596;561;574;552;239;210;296;2311;1828;2449;2634;2726;2649;2801;2726;2867;2120;2330;2200;1423;1501;1757;752;503;713;853;384;634;1798;2320;1900;2644;2413;2645;2710;2888;2815;2454;2215;2123;1350;1486;2015;29;24;28;247;326;147;1292;1067;1444;1830;2067;2056;2201;2041;2001;1775;1838;2052;21;21;42
2:22:10;29.1;1753;1665;1715;596;725;624;217;191;230;61;68;63;35;32;45;45;28;37;2633;2453;2839;1939;1622;1592;642;608;649;195;248;220;96;65;62;23;36;36;2557;2418;2695;2689;2688;2888;2083;1982;1573;665;691;701;277;294;293;90;95;91;2726;2477;2781;2895;3168;3010;2756;2621;2614;1717;1917;1639;557;600;565;237;221;324;2383;1876;2486;2683;2849;2775;2914;2805;2948;2206;2438;2240;1443;1547;1803;780;533;731;894;406;659;1870;2369;1992;2745;2485;2730;2819;2980;2880;2591;2240;2184;1378;1523;2056;25;18;34;265;340;171;1347;1120;1483;1886;2116;2159;2264;2098;2061;1838;1878;2115;27;19;28
2:25:10;29.1;1805;1752;1785;622;733;659;211;189;222;68;69;59;32;38;28;34;30;27;2715;2591;2906;1984;1680;1628;671;627;657;197;248;228;80;65;61;21;35;25;2583;2492;2771;2790;2754;3008;2120;2088;1638;675;726;732;290;309;298;91;87;102;2773;2543;2870;2944;3245;3095;2793;2694;2685;1772;1993;1686;577;610;569;246;213;320;2488;1932;2611;2770;2878;2776;3004;2896;3018;2249;2463;2262;1509;1587;1867;796;538;763;940;409;695;1901;2429;2029;2813;2543;2790;2873;3025;2970;2629;2310;2227;1421;1576;2092;26;33;30;264;355;167;1371;1155;1529;1960;2179;2216;2317;2164;2079;1865;1939;2154;30;15;31
2:28:10;29.1;1844;1790;1856;646;770;672;225;187;233;65;74;50;38;26;27;32;46;23;2776;2620;2985;2044;1739;1703;696;631;685;201;258;231;85;69;76;25;35;34;2686;2585;2854;2880;2872;3079;2170;2100;1646;712;724;742;306;311;305;98;87;105;2858;2619;2951;3032;3373;3124;2862;2711;2735;1833;2042;1753;600;625;591;250;223;325;2528;2010;2703;2854;2970;2908;3084;2977;3086;2299;2518;2390;1527;1634;1884;794;552;780;950;432;713;1958;2461;2079;2880;2611;2869;2946;3136;3022;2713;2362;2357;1448;1603;2190;33;19;24;276;369;176;1413;1176;1571;1998;2243;2268;2366;2184;2091;1935;1989;2238;25;23;25
2:31:10;29.1;1942;1883;1923;671;788;686;228;188;249;63;70;56;33;37;34;43;33;30;2872;2731;3105;2075;1790;1738;707;651;697;204;252;232;87;64;64;23;33;33;2774;2659;2906;2937;2948;3117;2185;2167;1718;711;749;761;304;309;316;100;86;105;2966;2686;3065;3147;3408;3228;2969;2845;2850;1847;2123;1789;610;638;598;252;226;330;2606;2077;2729;2921;3079;2978;3157;3056;3214;2388;2584;2433;1595;1654;1956;822;565;775;981;456;755;2008;2538;2122;2950;2680;2952;2980;3184;3063;2776;2475;2401;1480;1662;2196;30;21;26;278;377;195;1472;1205;1612;2032;2283;2298;2457;2255;2178;2013;2051;2300;41;22;35
2:34:10;29.1;2017;1923;1983;687;800;719;237;188;240;65;67;50;39;35;35;35;39;30;2999;2759;3169;2139;1832;1803;731;679;721;213;256;229;88;70;81;24;25;27;2870;2681;3030;2968;2984;3249;2271;2193;1779;735;768;775;310;319;324;102;91;106;3033;2721;3094;3217;3470;3333;3034;2863;2910;1871;2175;1837;634;657;612;257;228;346;2677;2124;2801;2985;3136;3048;3227;3188;3257;2459;2661;2510;1617;1705;1996;839;561;800;1017;484;772;2065;2596;2172;3030;2704;2975;3083;3306;3210;2840;2502;2468;1535;1692;2250;33;22;29;306;399;202;1492;1239;1669;2083;2341;2342;2537;2278;2235;2017;2119;2338;30;33;28
2:37:10;29.1;2097;1997;2057;705;822;730;239;196;249;72;80;60;37;31;40;40;35;30;3092;2838;3276;2175;1914;1843;739;672;739;221;264;248;87;88;63;29;38;39;2914;2767;3105;3076;3076;3300;2321;2244;1771;755;779;795;316;334;346;103;91;89;3088;2839;3152;3264;3604;3369;3109;2922;2928;1937;2215;1855;621;683;631;252;241;349;2729;2166;2895;3068;3223;3118;3321;3222;3349;2528;2742;2516;1622;1761;2036;845;584;828;1074;499;810;2105;2631;2209;3063;2783;3103;3143;3467;3258;2922;2551;2502;1583;1752;2312;34;26;33;322;419;202;1542;1271;1686;2146;2397;2394;2548;2339;2300;2087;2164;2394;29;34;27
2:40:10;29.1;2138;2048;2103;715;844;765;240;208;252;73;76;51;41;32;38;27;41;33;3121;2914;3288;2261;1943;1901;761;695;758;212;266;250;85;83;70;23;29;29;3008;2808;3153;3150;3131;3373;2377;2341;1842;779;800;820;316;335;336;99;95;107;3136;2899;3253;3356;3668;3479;3215;3013;3057;1986;2269;1912;652;686;644;263;247;352;2820;2198;2917;3051;3261;3158;3395;3325;3452;2600;2788;2578;1648;1787;2091;872;599;836;1103;512;849;2168;2727;2246;3203;2800;3124;3222;3447;3338;2946;2619;2586;1584;1773;2388;32;11;28;326;429;210;1556;1313;1722;2187;2390;2421;2590;2368;2328;2133;2214;2461;32;22;20
2:43:10;29.1;2234;2088;2130;738;870;792;248;215;250;66;76;50;34;35;30;35;25;35;3213;2993;3355;2280;1978;1926;766;706;763;220;275;253;88;73;77;34;24;37;3040;2880;3217;3211;3250;3419;2423;2366;1912;783;819;827;334;341;344;104;94;109;3168;2951;3300;3423;3702;3528;3268;3092;3120;1992;2299;1941;663;712;648;274;246;357;2857;2256;2954;3224;3379;3214;3464;3352;3497;2647;2850;2644;1686;1824;2140;889;599;864;1145;528;861;2226;2797;2298;3219;2895;3193;3280;3559;3395;3042;2662;2611;1611;1786;2396;45;25;27;330;453;226;1620;1335;1753;2222;2489;2449;2660;2410;2363;2197;2245;2517;29;29;37
2:46:10;29.1;2277;2171;2224;769;903;809;253;207;256;76;81;55;34;34;41;41;39;26;3274;3038;3406;2364;2038;2010;793;735;804;214;275;248;89;79;70;22;30;32;3123;2930;3290;3262;3287;3464;2491;2407;1938;796;849;848;323;342;347;109;99;102;3283;3014;3358;3518;3754;3619;3322;3144;3184;2067;2380;1973;667;711;658;268;254;360;2913;2344;2985;3226;3440;3327;3594;3409;3584;2712;2905;2699;1725;1850;2158;889;616;880;1165;560;913;2266;2834;2343;3244;2930;3280;3384;3632;3461;3089;2698;2681;1623;1819;2482;38;27;32;355;466;219;1648;1391;1824;2258;2506;2526;2692;2517;2414;2264;2327;2544;29;18;42
2:49:10;29.1;2354;2241;2266;802;926;805;256;219;263;60;70;59;31;33;38;41;28;12;3324;3064;3518;2368;2087;2043;815;741;799;231;266;252;96;85;72;19;34;27;3181;2990;3325;3353;3388;3604;2536;2454;1981;797;861;864;326;361;357;108;96;106;3376;3042;3408;3622;3860;3681;3383;3203;3215;2119;2391;1987;671;715;683;282;244;373;2991;2375;3109;3285;3448;3347;3634;3489;3673;2753;2965;2763;1746;1875;2242;909;642;891;1203;576;934;2315;2842;2400;3312;2977;3362;3445;3704;3585;3189;2771;2719;1665;1868;2515;39;21;29;379;490;235;1691;1402;1840;2288;2560;2565;2783;2522;2490;2276;2354;2622;24;25;29
2:52:10;29.2;2383;2273;2370;801;935;843;269;217;266;73;64;62;38;32;36;38;24;26;3446;3126;3496;2404;2130;2079;837;763;830;223;283;258;90;82;72;40;34;29;3259;3075;3409;3360;3448;3665;2583;2534;2026;832;871;887;341;355;352;113;102;102;3419;3119;3511;3647;3954;3747;3457;3279;3275;2142;2480;2034;679;746;675;291;250;375;3008;2457;3168;3341;3530;3431;3730;3612;3749;2824;3034;2812;1755;1917;2245;913;640;910;1231;602;958;2381;2942;2456;3433;3039;3318;3519;3767;3633;3241;2841;2833;1704;1890;2573;42;24;27;374;505;267;1724;1456;1896;2367;2592;2584;2796;2595;2557;2319;2435;2665;20;26;41
2:55:10;29.2;2470;2369;2399;829;986;866;253;214;270;68;74;52;45;27;35;37;31;25;3522;3229;3643;2496;2156;2142;839;777;827;234;292;267;94;72;82;20;40;32;3290;3095;3495;3510;3486;3724;2614;2534;2067;843;883;912;336;354;354;112;103;116;3494;3116;3551;3758;4023;3797;3509;3323;3363;2163;2496;2058;709;740;697;290;262;380;3077;2495;3163;3385;3620;3454;3787;3692;3805;2901;3072;2892;1806;1959;2321;940;651;913;1291;626;983;2397;2986;2471;3489;3089;3460;3543;3839;3698;3333;2860;2878;1734;1913;2598;39;22;35;396;515;262;1751;1471;1931;2391;2624;2647;2883;2624;2569;2409;2457;2710;25;32;35
2:58:10;29.1;2538;2392;2494;846;992;881;254;231;281;76;71;55;37;33;40;41;33;26;3572;3271;3729;2517;2223;2164;860;790;857;232;289;259;98;80;82;20;42;35;3418;3154;3534;3494;3627;3807;2667;2596;2087;846;903;902;339;364;376;110;109;112;3498;3249;3619;3810;4089;3940;3528;3393;3384;2225;2522;2125;703;753;708;290;269;390;3188;2521;3231;3491;3693;3581;3855;3783;3901;2955;3127;2880;1848;1993;2320;963;665;933;1326;650;1007;2461;3026;2535;3564;3164;3498;3648;3904;3812;3308;2947;2877;1742;1971;2637;30;30;30;420;535;267;1816;1500;1967;2414;2712;2682;2903;2684;2614;2382;2517;2783;25;24;30
3:01:10;29.2;2584;2423;2520;866;1029;895;270;235;282;64;71;56;39;32;41;38;46;37;3648;3330;3743;2552;2272;2225;877;804;877;236;286;266;96;84;78;31;30;32;3418;3246;3566;3563;3642;3857;2727;2653;2151;878;913;915;347;368;371;113;109;120;3560;3290;3637;3901;4123;3957;3637;3481;3472;2247;2584;2127;727;787;716;294;268;391;3190;2589;3290;3548;3713;3600;3901;3803;3945;3045;3150;2986;1870;2026;2398;972;657;928;1349;665;1046;2520;3113;2546;3625;3197;3545;3637;3965;3862;3442;2942;2964;1796;1977;2731;39;32;33;419;537;285;1840;1542;2011;2463;2750;2700;2984;2700;2618;2457;2584;2848;34;29;29
3:04:10;29.1;2655;2485;2581;875;1048;920;275;230;295;77;80;70;27;29;37;43;42;33;3626;3388;3808;2599;2327;2270;873;805;884;235;298;261;98;84;80;35;32;36;3545;3276;3661;3671;3743;3928;2736;2689;2221;878;926;921;353;377;379;115;110;115;3657;3361;3741;3914;4213;3970;3706;3490;3542;2284;2652;2155;722;767;729;300;263;386;3253;2664;3370;3589;3830;3672;3984;3870;4005;3053;3208;3011;1889;2052;2392;983;675;963;1398;686;1089;2534;3149;2597;3652;3241;3619;3800;4064;3956;3475;3043;2990;1816;2007;2760;28;21;35;436;573;290;1871;1540;2016;2485;2786;2786;3059;2765;2656;2496;2621;2863;29;32;36
3:07:10;29.1;2662;2529;2646;900;1079;939;285;227;294;70;76;49;37;30;43;39;33;26;3738;3459;3824;2674;2368;2305;907;821;897;236;297;269;91;82;80;37;33;37;3553;3310;3693;3634;3803;3953;2803;2694;2196;903;953;959;353;366;384;113;106;115;3661;3355;3744;3925;4263;4101;3729;3603;3634;2299;2672;2195;734;791;730;296;264;405;3358;2698;3435;3633;3853;3718;4090;3957;4098;3076;3284;3092;1893;2060;2454;994;674;974;1445;718;1127;2606;3178;2659;3690;3293;3671;3844;4150;3944;3546;3080;3061;1845;2059;2771;39;18;32;468;585;287;1913;1575;2095;2540;2808;2791;3087;2804;2769;2559;2674;2948;30;31;39
3:10:10;29.1;2734;2567;2687;922;1076;961;283;245;299;82;83;62;36;41;49;41;37;31;3779;3541;3864;2677;2446;2358;923;817;926;252;294;272;98;90;86;23;41;26;3594;3358;3749;3740;3867;4043;2841;2776;2210;926;973;959;358;390;385;115;111;114;3803;3401;3814;4058;4355;4153;3787;3646;3647;2343;2692;2230;748;796;742;301;276;403;3395;2728;3462;3693;3949;3810;4186;4022;4178;3150;3311;3131;1928;2109;2502;992;703;982;1456;711;1159;2659;3280;2669;3761;3349;3666;3956;4213;4043;3613;3132;3106;1884;2061;2814;35;18;26;462;599;316;1922;1621;2109;2576;2876;2875;3113;2862;2788;2565;2701;2988;37;23;22
3:13:10;29.1;2824;2603;2745;946;1109;971;296;240;307;76;79;67;44;31;38;34;37;29;3848;3531;3917;2762;2473;2391;935;841;905;246;308;284;90;73;80;43;36;39;3625;3434;3861;3811;3898;4118;2925;2831;2299;919;992;992;369;382;389;111;107;116;3794;3470;3856;4095;4345;4239;3798;3679;3753;2386;2782;2262;744;816;761;301;284;410;3417;2765;3530;3720;4016;3797;4273;4070;4210;3212;3329;3126;1953;2153;2520;1014;701;994;1514;755;1185;2670;3291;2702;3871;3365;3754;3951;4242;4133;3687;3182;3168;1912;2101;2896;29;24;28;485;629;326;1933;1654;2178;2667;2922;2873;3182;2859;2832;2589;2742;3057;38;24;29
3:16:10;29.1;2859;2684;2805;958;1129;995;299;245;304;67;79;65;35;27;46;46;26;28;3964;3602;4061;2747;2498;2422;929;860;928;244;316;278;109;87;84;36;39;27;3723;3467;3885;3810;4022;4097;2938;2846;2302;949;985;990;370;381;395;124;102;116;3817;3521;3950;4169;4432;4275;3945;3712;3813;2390;2786;2310;761;825;760;308;286;411;3510;2802;3594;3750;4067;3898;4277;4147;4261;3313;3412;3214;1974;2146;2541;1018;719;1006;1539;767;1215;2698;3307;2758;3839;3407;3830;4040;4378;4160;3733;3243;3217;1925;2122;2922;43;24;27;498;639;346;1987;1687;2183;2638;2943;2928;3226;2949;2862;2658;2832;3053;26;24;30
3:19:10;29.1;2940;2692;2825;980;1150;1018;304;252;309;60;81;61;29;33;42;36;30;36;3934;3664;4075;2798;2540;2486;950;860;957;250;312;285;105;80;80;35;36;29;3712;3504;3947;3916;4005;4176;2974;2882;2346;956;995;983;370;398;389;111;106;131;3885;3578;3965;4269;4536;4380;3912;3760;3835;2439;2836;2312;758;825;762;318;285;406;3567;2870;3614;3867;4125;3919;4367;4245;4346;3291;3452;3254;1980;2194;2611;1023;718;1015;1572;777;1240;2770;3426;2799;3942;3472;3894;4059;4378;4292;3801;3248;3270;1963;2141;2920;36;24;33;515;665;353;2026;1703;2235;2714;2965;2960;3278;2924;2884;2740;2875;3154;22;24;30
3:22:10;29.1;3005;2751;2872;1001;1176;1019;302;242;307;76;72;59;37;32;42;32;34;28;4091;3686;4139;2820;2566;2520;950;877;959;259;310;284;101;84;77;32;42;37;3808;3530;3968;3970;4136;4305;2972;2942;2430;944;1006;1028;375;408;385;124;114;118;3931;3659;3991;4276;4602;4402;3988;3836;3862;2456;2835;2332;773;831;773;335;295;410;3555;2901;3683;3876;4181;4031;4403;4241;4444;3369;3502;3309;2028;2204;2586;1053;725;1027;1598;834;1292;2821;3451;2857;3989;3549;3973;4107;4465;4342;3848;3342;3293;1974;2175;2980;44;20;39;523;676;375;2064;1741;2242;2729;3029;2979;3352;2989;2933;2717;2895;3184;31;19;36
3:25:10;29.1;3025;2839;2956;1000;1186;1038;303;250;316;78;74;60;37;34;36;45;29;35;4041;3761;4104;2892;2633;2530;978;899;969;254;313;286;105;93;91;32;37;36;3838;3617;4012;3980;4193;4324;3042;2952;2440;963;1033;1013;382;396;409;116;110;124;3941;3659;4093;4345;4644;4418;4012;3855;3927;2523;2925;2353;778;846;783;313;296;430;3617;2922;3666;3953;4210;4053;4558;4327;4501;3390;3543;3369;2028;2228;2669;1061;732;1042;1642;835;1302;2867;3454;2874;4028;3624;3996;4202;4527;4360;3896;3362;3372;2011;2197;3047;40;29;39;530;698;359;2102;1738;2290;2767;3070;3045;3380;3024;2982;2820;2942;3247;37;20;29
3:28:10;29.1;3051;2839;3008;1020;1217;1038;308;254;320;69;81;69;42;40;44;39;40;31;4113;3772;4155;2904;2645;2555;994;910;985;260;317;288;92;87;78;42;42;32;3873;3660;4004;4070;4159;4366;3062;2940;2498;986;1034;1015;381;401;409;120;102;110;3984;3690;4097;4365;4657;4543;4138;3959;3975;2527;2917;2391;789;854;813;312;295;424;3659;2981;3730;4034;4275;4088;4541;4383;4519;3424;3624;3340;2087;2280;2704;1063;726;1056;1658;843;1353;2910;3479;2910;4125;3664;4025;4307;4589;4418;3900;3429;3393;2068;2233;3080;31;14;38;557;715;372;2122;1776;2314;2828;3073;3036;3426;3082;3052;2840;3018;3256;29;30;27
3:31:10;29.1;3104;2917;2996;1054;1225;1076;319;262;318;70;83;68;42;41;41;56;29;37;4117;3821;4194;2937;2719;2612;1013;930;1003;257;319;282;100;85;91;27;37;33;3865;3636;4100;4084;4278;4358;3118;3028;2521;980;1030;1053;387;407;403;121;112;126;4064;3749;4106;4392;4717;4572;4126;3976;4048;2582;2951;2380;801;870;800;319;292;437;3742;2985;3787;4000;4241;4130;4621;4445;4619;3503;3635;3383;2075;2286;2732;1062;730;1070;1718;884;1378;2931;3595;2985;4150;3684;4074;4342;4672;4480;4007;3458;3456;2056;2235;3130;41;17;33;572;732;390;2162;1816;2345;2815;3150;3085;3483;3139;3062;2825;3033;3330;39;28;45
3:34:10;29.2;3176;2920;3142;1039;1253;1102;303;254;320;93;78;70;46;28;39;51;35;28;4191;3839;4250;2970;2723;2647;1009;899;1007;269;323;298;97;90;92;30;36;33;3957;3668;4173;4149;4309;4508;3097;3015;2503;1011;1063;1071;394;416;418;131;112;121;4159;3773;4108;4499;4804;4587;4233;4023;4054;2560;3028;2450;815;862;793;326;299;427;3796;3118;3840;4071;4348;4158;4617;4583;4672;3564;3692;3466;2109;2323;2744;1067;750;1084;1730;912;1395;2988;3613;2995;4152;3679;4111;4438;4695;4556;4064;3542;3473;2068;2265;3156;56;34;34;590;746;405;2177;1838;2379;2875;3186;3136;3512;3191;3090;2882;3073;3417;26;37;33
3:37:10;29.1;3206;2945;3095;1087;1271;1086;313;255;327;71;84;51;37;36;36;43;36;19;4234;3873;4296;2977;2733;2711;1008;928;1018;263;326;299;110;97;84;36;43;26;4030;3734;4124;4177;4376;4505;3169;3017;2578;1011;1075;1074;388;415;411;127;113;136;4132;3808;4216;4532;4802;4607;4162;4092;4113;2558;3074;2442;810;891;825;321;298;431;3787;3090;3847;4154;4490;4261;4722;4542;4708;3590;3703;3550;2123;2335;2754;1077;738;1081;1779;949;1436;3032;3669;3014;4311;3725;4188;4453;4853;4642;4085;3531;3498;2095;2296;3207;53;27;38;614;765;415;2182;1879;2400;2960;3259;3156;3540;3204;3111;2981;3107;3479;29;21;31
3:40:10;29.1;3280;2997;3143;1093;1282;1112;327;261;342;79;89;59;45;34;42;40;28;23;4297;3983;4385;3066;2827;2704;1035;924;1038;258;330;290;91;100;85;33;43;42;4071;3775;4254;4247;4391;4545;3193;3138;2588;1016;1052;1090;393;414;414;124;111;131;4172;3841;4271;4648;4932;4734;4288;4116;4128;2658;3050;2486;831;877;845;336;296;441;3814;3146;3923;4176;4565;4269;4851;4618;4726;3656;3749;3522;2145;2352;2824;1098;763;1124;1810;943;1464;3072;3704;3052;4282;3778;4233;4541;4856;4675;4093;3596;3604;2107;2344;3201;47;24;42;620;780;435;2269;1876;2409;2959;3257;3157;3638;3233;3195;3025;3207;3496;38;31;32
3:43:10;29.2;3297;3031;3156;1123;1318;1147;330;269;333;80;85;58;34;42;52;39;30;36;4407;3966;4396;3097;2830;2759;1044;972;1067;267;329;297;110;93;80;31;41;22;4091;3773;4277;4312;4469;4653;3220;3133;2633;1029;1085;1088;388;423;418;122;109;123;4269;3911;4326;4704;5028;4783;4339;4151;4271;2615;3090;2522;817;888;838;334;300;442;3856;3133;3963;4198;4582;4350;4885;4652;4910;3697;3770;3562;2187;2388;2873;1115;762;1100;1825;970;1494;3077;3711;3100;4367;3826;4313;4608;4869;4700;4185;3665;3633;2105;2375;3248;50;15;49;644;815;454;2308;1945;2505;3002;3302;3255;3686;3285;3203;3007;3197;3559;34;29;36
3:46:10;29.1;3377;3076;3228;1109;1312;1155;316;253;326;76;82;71;33;40;34;28;36;45;4366;4047;4460;3108;2914;2818;1060;964;1047;267;333;311;107;94;82;31;47;34;4142;3871;4375;4276;4508;4694;3264;3149;2653;1028;1071;1122;398;426;415;125;114;125;4258;3979;4363;4733;5046;4798;4384;4185;4357;2661;3110;2556;832;904;839;332;296;451;3937;3236;3986;4245;4611;4361;4897;4716;4891;3719;3791;3585;2204;2390;2869;1105;789;1110;1880;995;1540;3134;3806;3150;4371;3899;4281;4647;4991;4804;4277;3650;3669;2148;2385;3295;41;27;45;652;834;459;2303;1973;2513;3007;3353;3298;3686;3289;3250;3074;3212;3607;39;28;46
3:49:10;29.1;3435;3115;3326;1145;1361;1166;315;272;329;88;84;59;33;34;42;41;27;38;4389;4128;4478;3194;2911;2794;1040;979;1066;264;328;303;104;92;87;34;43;31;4186;3872;4340;4335;4567;4723;3279;3237;2697;1044;1101;1119;402;429;436;133;114;123;4308;3997;4391;4712;5072;4876;4455;4266;4359;2713;3211;2555;843;904;852;323;295;456;3961;3273;4027;4372;4622;4452;4978;4762;4894;3714;3860;3626;2176;2423;2901;1110;796;1128;1883;1037;1560;3129;3805;3145;4487;3956;4418;4719;4989;4852;4251;3766;3709;2189;2420;3320;47;36;53;673;842;473;2346;1978;2513;3049;3366;3261;3739;3296;3271;3088;3335;3624;30;17;32
3:52:10;29.2;3403;3158;3336;1145;1380;1197;331;271;338;71;90;63;50;34;42;28;36;44;4497;4105;4500;3140;2978;2846;1076;982;1072;268;329;317;99;92;93;25;32;25;4226;3919;4403;4403;4646;4737;3278;3214;2717;1062;1112;1120;401;435;438;139;119;133;4301;4037;4432;4812;5112;4903;4488;4307;4357;2717;3189;2578;862;908;843;336;300;448;3945;3306;4081;4405;4668;4473;5063;4763;5012;3793;3913;3685;2220;2444;2921;1136;784;1115;1921;1059;1600;3157;3825;3197;4480;3958;4457;4790;5094;4929;4323;3801;3686;2198;2445;3390;51;16;42;705;866;479;2386;1996;2552;3068;3399;3342;3826;3355;3340;3098;3374;3618;23;30;38
3:55:10;29.2;3438;3204;3354;1171;1407;1200;337;269;345;81;101;63;46;38;37;44;28;38;4536;4173;4578;3183;2993;2928;1095;971;1081;267;329;301;99;93;89;32;44;36;4230;3919;4448;4417;4605;4853;3344;3241;2766;1060;1106;1137;409;436;422;135;114;134;4365;4040;4400;4874;5164;4981;4479;4342;4476;2767;3257;2590;844;909;862;332;310;463;4000;3330;4067;4356;4762;4530;5113;4908;5025;3854;3949;3712;2248;2463;2938;1138;800;1152;1970;1068;1610;3209;3908;3199;4564;4015;4459;4765;5174;4957;4335;3773;3720;2214;2447;3407;59;32;41;710;887;483;2400;2026;2591;3146;3418;3391;3831;3459;3312;3184;3388;3748;31;33;42
3:58:10;29.2;3539;3253;3411;1183;1358;1224;338;268;347;86;91;65;40;28;38;35;34;36;4476;4144;4633;3252;3041;2929;1089;972;1101;276;344;300;108;93;96;32;46;42;4264;3964;4490;4453;4677;4851;3391;3312;2751;1056;1132;1156;407;436;431;131;110;140;4351;4066;4480;4919;5225;4995;4544;4396;4451;2762;3290;2646;861;931;845;340;303;449;4058;3312;4114;4463;4724;4588;5076;4902;5089;3891;3997;3733;2268;2477;2978;1137;813;1144;2021;1095;1643;3275;3882;3274;4659;4058;4574;4897;5209;5101;4329;3788;3784;2230;2455;3413;51;21;39;717;901;521;2471;2077;2607;3116;3463;3407;3891;3476;3368;3217;3454;3768;30;27;28
4:01:10;29.2;3567;3247;3410;1200;1434;1243;340;279;344;81;74;62;52;33;41;37;41;33;4629;4218;4650;3254;3007;2944;1108;1002;1098;271;342;306;99;90;94;39;41;39;4323;4041;4519;4454;4675;4893;3448;3308;2817;1095;1138;1153;409;431;432;131;117;136;4408;4126;4490;4960;5214;5056;4622;4387;4484;2778;3322;2658;854;938;862;349;314;441;4120;3374;4135;4526;4828;4638;5141;4975;5079;3913;3996;3752;2267;2511;2977;1156;817;1159;2023;1111;1692;3293;3999;3302;4633;4106;4666;4895;5215;5063;4455;3831;3823;2267;2470;3499;55;28;55;745;920;522;2450;2094;2685;3170;3486;3459;3924;3508;3431;3240;3495;3840;31;32;30
4:04:10;29.2;3587;3357;3423;1204;1450;1254;345;282;356;77;81;62;49;36;45;38;35;34;4667;4214;4637;3296;3086;2998;1117;1000;1118;284;340;307;104;81;96;29;41;39;4324;4052;4538;4633;4732;4946;3453;3334;2797;1081;1121;1163;407;436;429;135;114;138;4418;4140;4498;4902;5296;5104;4707;4468;4500;2791;3341;2651;873;929;881;341;307;467;4182;3391;4197;4521;4840;4662;5246;4964;5196;3947;4106;3822;2297;2506;3041;1158;799;1173;2063;1158;1719;3363;4039;3323;4685;4085;4631;5004;5279;5151;4530;3927;3903;2253;2482;3479;57;35;43;749;940;534;2466;2102;2638;3247;3525;3468;3941;3521;3414;3286;3520;3862;35;28;30
4:07:10;29.2;3659;3330;3495;1235;1472;1265;352;296;347;77;86;73;47;33;55;43;36;33;4668;4295;4641;3364;3071;2995;1112;1014;1131;260;336;304;104;92;95;29;29;41;4426;4110;4559;4614;4769;4979;3493;3390;2842;1088;1149;1166;430;453;435;127;121;135;4512;4167;4609;4988;5369;5169;4658;4522;4600;2843;3369;2654;869;938;869;342;313;462;4190;3473;4238;4577;4896;4745;5297;5084;5266;4037;4115;3873;2333;2547;3029;1168;816;1169;2076;1160;1740;3371;4032;3389;4739;4158;4655;5081;5331;5204;4438;3953;3899;2282;2529;3560;61;28;31;777;973;542;2509;2180;2712;3261;3625;3436;4019;3594;3527;3290;3569;3897;30;30;27
4:10:10;29.2;3662;3439;3515;1236;1456;1281;339;274;348;80;92;64;32;35;45;41;48;30;4662;4320;4701;3349;3083;2984;1155;1034;1132;275;340;312;116;100;84;35;38;43;4444;4081;4566;4626;4875;5086;3510;3438;2899;1085;1164;1173;407;448;443;132;122;127;4528;4152;4571;5041;5398;5166;4759;4523;4626;2859;3359;2683;877;944;885;343;310;462;4203;3498;4239;4594;4964;4685;5397;5096;5240;3996;4117;3888;2329;2556;3069;1176;822;1192;2123;1203;1787;3388;4060;3372;4798;4166;4734;5124;5422;5242;4533;3981;3895;2304;2546;3568;57;30;59;796;988;558;2506;2163;2707;3316;3597;3525;4038;3605;3521;3388;3596;3950;31;32;35
4:13:10;29.2;3719;3394;3579;1226;1475;1279;347;280;368;78;83;61;37;39;47;47;40;29;4701;4379;4739;3341;3179;3031;1132;1029;1140;284;343;302;105;96;87;14;35;34;4398;4129;4554;4679;4903;5035;3501;3424;2914;1112;1178;1204;418;449;440;127;125;141;4598;4206;4681;5054;5476;5213;4722;4584;4709;2878;3429;2755;883;938;891;352;309;477;4225;3508;4269;4590;5038;4759;5387;5205;5328;4056;4171;3913;2342;2595;3034;1175;829;1207;2156;1223;1817;3424;4102;3441;4830;4276;4724;5109;5488;5256;4598;4000;4001;2310;2551;3593;63;23;60;793;1013;567;2524;2172;2768;3307;3595;3575;4130;3712;3542;3380;3618;4025;35;26;38
4:16:10;29.2;3743;3406;3540;1262;1502;1307;341;276;374;91;93;70;43;37;40;41;44;39;4781;4343;4787;3380;3200;3095;1155;1031;1150;278;349;314;101;96;93;34;37;44;4515;4195;4644;4698;4959;5157;3585;3423;2899;1127;1172;1203;407;445;430;125;121;142;4543;4282;4650;5115;5456;5276;4793;4635;4717;2898;3397;2714;889;954;899;340;311;477;4245;3531;4313;4669;5032;4813;5378;5147;5425;4118;4146;3948;2334;2612;3117;1172;820;1198;2155;1238;1826;3448;4133;3426;4882;4268;4733;5194;5574;5336;4626;4037;4051;2327;2581;3652;61;18;47;826;1014;579;2580;2201;2793;3316;3649;3601;4173;3697;3555;3420;3645;4073;34;30;41
4:19:10;29.2;3712;3436;3595;1289;1523;1316;358;289;371;82;82;62;43;39;48;38;48;36;4832;4386;4833;3420;3237;3113;1155;1050;1153;282;352;314;114;99;99;29;33;34;4521;4191;4730;4664;5025;5134;3599;3468;2941;1150;1197;1208;406;458;436;130;120;135;4617;4294;4700;5146;5468;5306;4776;4630;4773;2913;3436;2787;893;958;898;360;324;467;4293;3523;4311;4702;5160;4787;5491;5321;5406;4147;4238;3919;2377;2616;3133;1193;820;1191;2190;1259;1860;3513;4178;3422;4917;4308;4863;5224;5644;5397;4623;4091;4048;2347;2576;3653;59;26;65;842;1040;594;2587;2190;2803;3379;3649;3626;4228;3726;3631;3478;3742;4064;33;26;38
4:22:10;29.2;3759;3434;3573;1283;1523;1315;359;278;360;74;80;61;45;39;44;39;34;29;4785;4436;4848;3453;3248;3160;1170;1049;1154;287;351;317;107;102;92;38;45;37;4548;4208;4721;4756;5017;5194;3569;3467;2923;1133;1180;1216;419;457;446;137;118;136;4623;4352;4699;5199;5498;5386;4861;4661;4701;2964;3497;2777;916;982;900;349;323;489;4310;3556;4392;4714;5104;4862;5464;5391;5493;4154;4279;3965;2355;2639;3123;1188;842;1219;2268;1299;1876;3490;4199;3483;4939;4320;4914;5257;5605;5382;4754;4106;4090;2371;2628;3646;59;26;53;861;1066;617;2652;2252;2854;3395;3713;3677;4241;3730;3635;3520;3699;4140;23;21;38
4:25:10;29.2;3857;3500;3641;1283;1534;1353;364;304;359;81;87;67;34;45;53;44;40;33;4896;4429;4896;3477;3230;3165;1166;1060;1163;285;349;324;108;91;95;35;42;44;4587;4205;4746;4811;5026;5194;3662;3547;3003;1157;1206;1221;411;454;454;137;125;139;4600;4342;4757;5219;5578;5419;4886;4666;4772;2966;3447;2777;902;974;915;348;312;472;4320;3586;4389;4787;5114;4896;5578;5349;5521;4225;4187;3960;2392;2652;3195;1182;838;1220;2300;1328;1915;3519;4204;3542;4930;4405;4967;5277;5742;5461;4735;4167;4093;2393;2661;3722;63;20;67;872;1095;631;2656;2288;2839;3404;3710;3729;4274;3739;3671;3496;3793;4178;39;29;31
4:28:10;29.2;3843;3547;3658;1312;1554;1328;363;296;367;85;78;64;35;48;40;38;42;34;4824;4536;4912;3478;3327;3236;1176;1070;1181;291;349;330;113;91;95;39;41;47;4594;4213;4777;4766;5087;5237;3659;3563;3008;1155;1196;1239;427;456;459;149;114;129;4718;4344;4805;5270;5573;5425;4958;4764;4796;2987;3504;2831;906;985;904;355;318;484;4395;3616;4489;4821;5146;4948;5624;5384;5628;4215;4250;4083;2404;2672;3188;1191;855;1233;2267;1351;1946;3588;4261;3527;5047;4366;4988;5366;5776;5483;4845;4202;4216;2413;2655;3747;84;32;60;894;1094;639;2670;2296;2912;3414;3766;3747;4274;3820;3736;3550;3822;4169;34;28;40
4:31:10;29.2;3880;3538;3737;1330;1579;1375;370;300;383;82;89;68;45;40;39;38;43;37;4928;4553;4940;3555;3351;3223;1187;1086;1198;287;362;329;124;102;81;29;35;37;4558;4304;4799;4853;5048;5278;3640;3522;3051;1153;1200;1242;430;454;455;135;124;142;4736;4427;4833;5311;5662;5422;5021;4785;4924;2996;3506;2795;909;975;908;357;325;487;4396;3620;4462;4830;5247;4998;5642;5416;5598;4292;4389;4034;2441;2703;3227;1222;845;1235;2368;1370;1941;3591;4329;3589;5037;4447;4949;5394;5748;5606;4890;4220;4139;2434;2648;3811;59;23;63;915;1129;651;2702;2290;2843;3454;3801;3710;4410;3868;3768;3594;3882;4302;27;39;37
4:34:10;29.2;3893;3612;3754;1345;1578;1365;358;306;370;75;95;64;41;44;43;42;43;34;4911;4523;4868;3543;3355;3248;1193;1094;1202;285;369;319;119;95;95;33;41;35;4638;4338;4849;4932;5123;5304;3656;3600;3067;1162;1235;1247;416;466;456;124;116;139;4731;4468;4899;5324;5714;5480;5002;4836;4915;3020;3563;2818;921;1006;927;361;320;469;4506;3720;4463;4911;5338;5035;5641;5420;5600;4287;4336;4104;2451;2704;3232;1183;863;1245;2379;1381;2014;3679;4310;3593;5096;4462;5018;5512;5830;5630;4868;4279;4255;2420;2694;3774;71;35;59;928;1142;659;2694;2330;2952;3493;3824;3780;4405;3879;3729;3666;3952;4332;41;35;39
4:37:10;29.2;3913;3555;3713;1368;1598;1381;365;300;382;79;85;62;46;39;38;38;49;37;4904;4550;4965;3564;3365;3327;1198;1099;1200;296;353;315;110;97;93;34;34;33;4651;4306;4829;4885;5206;5335;3662;3623;3087;1156;1231;1239;416;461;447;122;128;136;4769;4366;4848;5264;5786;5529;5033;4761;4979;3059;3580;2826;901;995;934;362;317;482;4434;3729;4537;4877;5333;5072;5723;5495;5699;4284;4433;4154;2411;2732;3211;1203;853;1229;2388;1425;2039;3670;4382;3623;5161;4489;5088;5570;5948;5686;4935;4231;4246;2459;2703;3779;75;27;60;935;1164;685;2758;2344;2956;3509;3866;3718;4394;3983;3761;3608;3941;4358;32;31;39
4:40:10;29.2;3982;3637;3787;1379;1603;1400;378;306;382;76;95;67;43;40;41;41;41;35;5028;4561;4981;3639;3393;3288;1185;1084;1204;289;356;337;118;101;95;31;39;32;4695;4417;4863;4924;5164;5412;3723;3637;3076;1148;1240;1272;418;457;448;142;119;136;4839;4469;4883;5398;5778;5552;5105;4895;4993;3086;3552;2897;926;997;924;360;313;488;4438;3730;4559;4945;5342;5063;5733;5527;5695;4379;4404;4154;2447;2736;3261;1231;860;1270;2417;1441;2059;3688;4364;3596;5176;4577;5161;5553;5934;5665;4933;4298;4265;2467;2758;3814;70;24;70;962;1169;687;2772;2396;2954;3511;3815;3819;4440;3877;3823;3667;4036;4354;36;33;42
4:43:10;29.2;4004;3685;3814;1383;1645;1415;371;296;384;84;84;71;41;42;52;36;44;42;5022;4610;4971;3572;3424;3332;1206;1096;1221;293;360;315;128;108;92;28;44;39;4734;4444;4904;5000;5256;5418;3822;3632;3100;1168;1239;1258;434;462;461;143;117;143;4861;4501;4923;5427;5761;5599;5106;4906;4968;3107;3631;2908;913;1019;941;364;318;478;4476;3780;4574;5017;5338;5139;5741;5585;5679;4351;4433;4165;2449;2717;3282;1233;871;1249;2431;1470;2115;3752;4397;3645;5178;4513;5138;5628;6064;5718;4971;4299;4344;2487;2724;3862;75;32;65;991;1189;715;2836;2386;2995;3614;3955;3899;4543;3982;3842;3670;4087;4429;38;32;42
4:46:10;29.2;4050;3655;3824;1405;1654;1439;377;303;381;79;89;72;37;36;55;39;42;34;5018;4584;5074;3629;3486;3352;1233;1104;1227;291;357;318;118;101;89;33;36;40;4667;4443;4871;5071;5270;5535;3771;3647;3150;1188;1236;1268;437;467;458;138;130;134;4849;4478;4967;5433;5812;5596;5170;4967;5023;3115;3639;2941;933;1004;943;363;332;488;4522;3759;4588;4985;5401;5116;5897;5652;5781;4467;4519;4203;2473;2730;3255;1233;863;1247;2489;1497;2121;3784;4425;3667;5308;4564;5153;5659;6095;5777;5071;4361;4319;2525;2724;3902;75;26;63;996;1222;720;2832;2430;3046;3635;3961;3958;4572;3989;3905;3760;4115;4441;39;27;40
4:49:10;29.2;4084;3700;3863;1391;1656;1426;377;295;383;70;100;67;42;42;47;49;27;33;5064;4717;5110;3706;3488;3370;1229;1105;1216;302;361;329;112;96;90;42;39;37;4788;4438;4962;5082;5229;5514;3849;3682;3136;1186;1259;1274;436;470;477;135;127;131;4913;4511;5029;5428;5866;5656;5190;4989;5042;3098;3694;2920;933;1013;934;368;324;488;4547;3812;4628;5068;5451;5229;5886;5680;5868;4456;4512;4219;2490;2756;3321;1221;874;1277;2504;1510;2190;3760;4488;3679;5347;4620;5237;5688;6105;5818;4998;4375;4396;2515;2780;3935;81;25;75;1028;1263;730;2828;2460;3063;3653;3972;3884;4603;4030;3964;3806;4089;4570;21;35;43
4:52:10;29.2;4070;3744;3906;1400;1660;1453;379;306;382;82;95;65;34;33;43;32;35;33;5060;4660;5077;3751;3507;3410;1228;1123;1245;307;359;335;119;99;95;33;37;40;4774;4467;4973;5055;5378;5433;3814;3670;3214;1188;1267;1277;433;477;485;138;119;138;4919;4540;5038;5606;5914;5657;5160;4998;5072;3120;3682;2926;922;1010;950;359;316;490;4601;3890;4612;5038;5417;5216;5942;5660;5880;4520;4498;4239;2501;2791;3347;1240;864;1283;2535;1572;2173;3820;4511;3789;5344;4642;5231;5716;6097;5898;5094;4460;4434;2540;2784;3983;68;30;73;1030;1262;758;2854;2473;3037;3694;3952;3916;4675;4068;3970;3817;4154;4525;29;31;43
4:55:10;29.1;4138;3752;3838;1435;1696;1447;376;312;384;85;89;72;45;31;41;28;35;34;5097;4725;5133;3746;3533;3426;1224;1114;1229;291;378;325;111;102;100;39;42;41;4856;4505;5013;5142;5301;5598;3833;3744;3191;1191;1255;1298;428;478;463;133;122;134;4947;4602;5027;5577;5903;5773;5260;4971;5130;3116;3761;2968;945;1019;940;359;335;498;4598;3848;4695;5134;5522;5236;5923;5709;5888;4499;4572;4316;2517;2776;3326;1241;867;1290;2570;1534;2174;3871;4488;3751;5383;4702;5347;5828;6039;5931;5101;4415;4424;2540;2778;3936;85;30;77;1056;1267;783;2879;2488;3103;3702;3981;3960;4715;4088;4003;3853;4232;4592;34;35;41
4:58:10;29.2;4088;3748;3942;1440;1711;1483;380;301;403;71;90;70;42;38;47;42;26;43;5194;4725;5152;3785;3589;3414;1250;1116;1256;305;367;336;110;100;99;33;46;40;4882;4512;4979;5164;5321;5599;3864;3736;3215;1197;1258;1305;442;473;465;141;120;140;4954;4609;5024;5597;6008;5735;5223;5049;5092;3137;3755;2965;955;1015;941;368;326;490;4676;3898;4669;5167;5509;5299;5927;5743;5845;4583;4560;4314;2519;2828;3357;1252;880;1276;2601;1556;2238;3822;4582;3762;5448;4716;5338;5792;6092;5998;5090;4479;4470;2552;2795;4014;86;33;78;1073;1283;793;2936;2505;3130;3708;4040;3943;4778;4175;4038;3898;4239;4675;45;36;45
5:01:10;29.2;4094;3756;3934;1439;1678;1497;379;309;396;88;98;75;39;41;47;42;21;32;5128;4762;5183;3778;3549;3444;1252;1124;1245;290;377;331;122;91;81;32;47;45;4789;4470;5048;5153;5397;5601;3905;3758;3226;1222;1267;1293;438;480;463;137;125;149;4980;4665;5101;5646;6048;5803;5317;5144;5140;3215;3740;2961;936;1053;938;356;326;491;4726;3918;4718;5147;5490;5381;5986;5827;5977;4545;4635;4350;2540;2798;3414;1243;885;1306;2605;1611;2238;3875;4597;3861;5466;4740;5424;5844;6296;6080;5165;4493;4479;2555;2835;3982;97;29;79;1074;1327;794;2912;2545;3139;3742;4079;4029;4761;4188;4052;3931;4277;4702;25;21;36
5:04:10;29.1;4182;3771;3950;1451;1741;1476;385;323;380;85;93;67;34;39;46;35;40;32;5186;4723;5202;3798;3644;3507;1260;1135;1279;292;359;331;109;99;91;30;53;43;4892;4577;5109;5144;5427;5636;3926;3805;3225;1199;1281;1293;435;474;469;135;119;146;4998;4684;5085;5654;6033;5808;5315;5108;5200;3224;3742;2979;942;1010;963;376;335;504;4640;3954;4701;5263;5560;5273;6041;5868;6094;4608;4640;4422;2526;2814;3412;1274;900;1305;2624;1628;2247;3922;4578;3832;5481;4786;5382;5867;6230;6026;5246;4519;4460;2580;2819;4051;96;35;78;1103;1328;822;2919;2584;3194;3769;4133;4048;4814;4158;4034;3944;4326;4679;27;27;36
5:07:10;29.2;4173;3855;4016;1456;1753;1507;376;316;396;78;78;74;48;40;41;45;37;21;5124;4816;5224;3847;3616;3501;1284;1138;1265;299;359;326;123;110;99;34;46;42;4824;4569;5076;5152;5474;5739;3958;3814;3273;1214;1264;1302;443;478;470;134;119;142;5029;4637;5114;5649;6013;5854;5382;5158;5284;3199;3814;3026;943;1029;970;373;320;484;4691;3987;4760;5205;5580;5393;6130;5933;6079;4638;4592;4355;2556;2862;3454;1264;882;1305;2675;1682;2298;4014;4635;3867;5485;4774;5397;5948;6307;6130;5200;4571;4532;2619;2832;4043;90;33;72;1137;1359;830;3013;2557;3147;3780;4127;4093;4812;4201;4151;3926;4430;4796;38;23;41
5:10:10;29.2;4235;3858;3989;1475;1748;1500;387;303;386;82;97;75;42;32;45;39;41;37;5223;4811;5169;3799;3648;3516;1255;1132;1271;293;376;330;115;102;100;34;50;46;4952;4659;5133;5164;5498;5726;3922;3825;3299;1230;1296;1297;434;480;472;137;122;141;5027;4738;5145;5733;6067;5846;5413;5179;5262;3229;3804;2980;954;1042;961;365;335;504;4667;3969;4701;5209;5682;5402;6098;5947;6090;4667;4712;4417;2559;2860;3431;1259;890;1329;2714;1683;2321;4010;4664;3903;5512;4825;5520;5972;6426;6087;5291;4585;4542;2611;2838;4082;94;30;83;1132;1371;846;3031;2586;3193;3821;4196;4098;4868;4261;4148;4024;4405;4825;37;36;33
5:13:10;29.1;4206;3861;4041;1497;1778;1531;383;317;392;85;90;74;39;33;40;39;44;32;5190;4913;5238;3851;3707;3616;1275;1149;1299;293;370;336;117;100;84;31;41;42;4975;4670;5104;5206;5576;5724;4008;3808;3335;1232;1291;1318;449;477;482;135;125;143;5089;4767;5165;5779;6043;5801;5378;5242;5283;3220;3892;3051;956;1031;982;369;334;499;4720;3972;4704;5276;5714;5406;6187;5947;6083;4651;4725;4485;2582;2882;3474;1265;907;1293;2730;1687;2368;3945;4658;3873;5580;4890;5520;6030;6359;6155;5310;4584;4583;2635;2832;4113;100;35;85;1154;1404;867;3033;2635;3215;3836;4190;4070;4923;4274;4151;4092;4473;4853;22;35;38
5:16:10;29.1;4318;3897;3980;1504;1788;1541;394;311;401;84;89;66;38;43;56;49;46;36;5251;4873;5224;3880;3678;3585;1272;1138;1291;296;370;328;110;105;93;25;45;39;4973;4686;5144;5275;5503;5664;4041;3887;3346;1233;1285;1331;438;478;473;135;140;134;5102;4702;5183;5798;6046;5949;5370;5300;5311;3263;3831;3017;971;1035;973;373;340;497;4757;4071;4794;5323;5643;5417;6149;6077;6044;4679;4681;4497;2567;2885;3459;1272;902;1340;2743;1729;2359;4084;4735;3922;5662;4901;5525;6068;6472;6167;5267;4625;4543;2632;2871;4107;107;30;81;1187;1397;855;3062;2634;3282;3885;4214;4092;4974;4318;4188;4116;4478;4923;40;37;38
5:19:10;29.1;4204;3871;4060;1524;1795;1535;385;321;408;90;92;68;43;44;49;45;45;37;5308;4875;5239;3842;3709;3636;1295;1163;1297;301;376;334;108;103;89;51;49;47;4924;4683;5178;5280;5577;5816;3998;3892;3319;1245;1284;1337;442;475;477;126;122;144;5108;4844;5200;5788;6230;5921;5461;5229;5296;3275;3859;3029;960;1050;979;375;334;496;4807;4070;4815;5315;5773;5469;6219;5991;6260;4696;4741;4459;2557;2947;3511;1253;908;1331;2792;1747;2401;4075;4678;3947;5703;4923;5619;6085;6431;6220;5367;4665;4620;2657;2899;4162;112;35;93;1191;1428;890;3098;2619;3316;3891;4284;4189;5020;4326;4245;4105;4538;4937;29;33;37
5:22:10;29.1;4300;3913;4009;1533;1798;1550;393;318;401;85;94;78;36;29;46;55;47;25;5292;4875;5325;3914;3778;3693;1288;1178;1299;297;379;336;107;102;92;40;46;42;5014;4728;5198;5335;5537;5730;4037;3898;3309;1242;1307;1336;457;476;476;143;123;144;5080;4798;5199;5803;6121;5942;5461;5272;5361;3272;3906;3040;977;1050;971;368;337;506;4854;4087;4835;5388;5699;5408;6285;6058;6257;4745;4757;4510;2565;2918;3502;1275;926;1319;2811;1763;2431;4085;4799;3953;5667;4944;5535;6138;6509;6296;5350;4686;4654;2648;2908;4167;107;39;91;1225;1455;914;3133;2678;3273;3920;4274;4190;5040;4342;4235;4192;4574;4965;43;25;37
5:25:10;29.1;4277;4001;4081;1553;1828;1571;391;320;379;75;97;76;42;43;50;44;41;43;5303;4882;5281;3922;3746;3668;1298;1171;1303;310;364;332;120;109;103;30;46;45;5077;4633;5212;5306;5592;5850;4053;3934;3402;1245;1318;1339;452;474;478;132;132;146;5125;4840;5250;5824;6160;5956;5566;5299;5476;3268;3865;3081;967;1065;987;373;329;509;4828;4091;4876;5384;5753;5488;6290;6164;6288;4787;4836;4537;2649;2918;3533;1273;901;1323;2802;1832;2457;4067;4715;3987;5670;4970;5698;6228;6580;6314;5459;4681;4726;2661;2898;4168;112;42;110;1222;1485;912;3080;2726;3320;3910;4240;4285;4976;4451;4260;4219;4622;5011;37;30;41
5:28:10;29.1;4342;3986;4105;1547;1841;1567;391;324;409;85;85;74;46;45;52;53;45;40;5365;4925;5320;3970;3792;3664;1312;1196;1314;300;373;326;110;115;93;42;40;39;5066;4742;5294;5371;5656;5835;4057;3973;3363;1222;1318;1346;453;489;485;138;119;139;5183;4821;5303;5913;6264;6002;5491;5356;5388;3313;3900;3096;961;1052;986;374;335;499;4848;4129;4922;5400;5803;5546;6321;6168;6339;4810;4812;4583;2627;2917;3544;1288;917;1331;2853;1838;2493;4115;4790;4012;5755;5012;5682;6256;6622;6424;5502;4731;4656;2663;2941;4186;111;35;109;1252;1504;944;3159;2731;3325;3936;4325;4246;5131;4414;4320;4289;4593;5065;25;35;40
5:31:10;29.1;4335;3943;4120;1551;1809;1603;390;325;413;87;87;66;51;47;42;50;39;43;5336;4900;5356;4026;3842;3735;1318;1178;1318;292;381;333;122;100;104;43;60;45;5077;4738;5290;5357;5595;5800;4075;3944;3432;1252;1339;1344;455;491;478;140;132;148;5280;4916;5276;5929;6204;6009;5548;5396;5448;3306;3922;3081;971;1045;979;379;323;507;4849;4133;4984;5522;5843;5571;6315;6187;6322;4773;4779;4558;2617;2968;3557;1288;919;1342;2858;1840;2455;4189;4799;4049;5867;5052;5722;6261;6606;6366;5570;4757;4706;2691;2924;4252;121;41;118;1267;1536;951;3208;2720;3375;3933;4280;4279;5156;4402;4346;4257;4639;5053;34;30;41
5:34:10;29.1;4332;3977;4160;1563;1844;1599;405;322;416;84;91;65;48;39;46;54;44;28;5415;4937;5385;4035;3817;3707;1304;1190;1291;307;380;339;116;102;104;40;49;48;5058;4749;5276;5409;5610;5838;4118;3944;3414;1266;1307;1354;454;487;488;142;142;139;5228;4871;5276;5845;6218;6009;5597;5417;5407;3336;3915;3121;981;1076;983;375;330;506;4850;4165;4939;5459;5815;5652;6383;6226;6335;4850;4893;4583;2620;3003;3524;1307;925;1344;2879;1857;2528;4115;4905;4068;5829;5059;5689;6312;6615;6462;5427;4791;4752;2692;2952;4281;124;38;105;1284;1547;962;3166;2777;3322;4005;4348;4236;5271;4512;4331;4327;4683;5136;30;30;32
5:37:10;29.1;4400;4002;4142;1575;1838;1606;409;315;392;88;92;81;43;46;43;47;35;35;5411;4935;5385;4014;3885;3742;1318;1190;1328;307;373;336;108;111;102;30;49;51;5174;4737;5268;5404;5680;5919;4138;4001;3475;1256;1342;1368;444;488;487;135;123;144;5231;4886;5314;6016;6313;6014;5553;5419;5462;3323;3975;3097;982;1071;1007;383;342;509;4858;4162;4984;5471;5848;5656;6323;6210;6452;4853;4907;4612;2657;2970;3552;1297;914;1333;2901;1906;2516;4200;4851;4125;5872;5064;5826;6316;6733;6548;5590;4794;4817;2688;2947;4247;121;44;113;1297;1563;963;3207;2778;3408;3985;4343;4316;5197;4500;4418;4362;4697;5238;29;31;36
5:40:10;29.1;4379;3999;4154;1563;1853;1608;418;328;406;85;94;82;47;42;39;37;41;36;5456;5010;5417;4121;3837;3731;1323;1191;1326;312;377;345;113;107;103;45;56;40;5185;4791;5313;5454;5778;5974;4096;3997;3425;1256;1349;1388;459;489;470;147;134;138;5294;4899;5335;5894;6340;6124;5580;5529;5564;3366;3958;3149;969;1071;993;384;342;516;4907;4158;5019;5538;5881;5731;6441;6245;6399;4838;4851;4604;2650;2965;3578;1306;938;1351;2923;1910;2573;4233;4838;4109;5853;5119;5771;6406;6720;6471;5592;4815;4790;2698;2987;4317;138;34;115;1317;1600;1000;3208;2760;3461;4064;4402;4344;5201;4483;4385;4366;4794;5218;40;31;38
5:43:10;29.1;4441;4049;4125;1595;1884;1602;411;328;419;93;94;84;48;39;50;47;27;31;5409;4964;5391;4104;3878;3737;1333;1191;1316;311;388;336;114;96;97;43;51;47;5179;4821;5342;5417;5800;6049;4180;4043;3418;1263;1333;1373;450;502;483;135;130;139;5288;4907;5395;6023;6268;6190;5677;5476;5547;3399;3976;3129;1002;1093;1008;376;329;513;4930;4159;4989;5552;5876;5642;6457;6244;6525;4954;4931;4673;2646;2995;3586;1316;929;1351;2959;1922;2567;4239;4924;4123;5917;5143;5866;6357;6768;6483;5660;4820;4833;2735;3009;4326;146;58;126;1341;1606;1013;3231;2803;3462;4045;4465;4388;5261;4564;4482;4401;4846;5252;32;42;38
5:46:10;29.1;4436;4057;4154;1600;1895;1620;404;324;412;86;100;72;46;36;52;54;54;45;5459;5051;5460;4026;3934;3787;1333;1187;1322;305;380;333;109;102;100;45;44;36;5224;4783;5354;5458;5659;6031;4214;4030;3502;1281;1333;1391;453;490;486;139;124;152;5275;4973;5408;5999;6395;6211;5705;5483;5620;3388;3965;3192;985;1081;1010;380;341;504;4981;4238;4979;5641;6007;5689;6565;6282;6434;4902;4961;4702;2672;2963;3600;1310;929;1355;3003;1943;2634;4269;4982;4151;5955;5213;5964;6355;6770;6594;5663;4891;4804;2746;2999;4339;130;39;124;1351;1611;1020;3293;2844;3494;4089;4485;4381;5330;4598;4457;4474;4834;5285;33;37;46
5:49:10;29.1;4457;4071;4200;1606;1887;1636;401;338;400;85;100;78;49;43;54;51;33;35;5482;5031;5424;4154;3926;3868;1336;1210;1363;313;378;336;111;105;95;49;56;43;5190;4904;5373;5561;5810;6029;4223;4015;3563;1263;1357;1387;443;484;483;136;134;151;5353;4955;5386;5987;6324;6223;5649;5551;5616;3405;4006;3179;982;1066;999;378;346;508;4991;4195;5083;5583;6023;5714;6540;6287;6407;4948;4955;4747;2676;3048;3639;1318;923;1376;3006;2003;2657;4263;5000;4126;5886;5197;5871;6441;6843;6515;5674;4894;4874;2745;3016;4369;141;56;135;1358;1626;1043;3306;2870;3537;4151;4517;4392;5323;4590;4522;4449;4874;5364;38;31;40
5:52:10;29.1;4434;4094;4244;1601;1920;1671;412;332;415;90;100;61;62;43;49;42;44;30;5472;5070;5528;4041;3918;3827;1332;1230;1356;305;381;340;121;116;99;46;52;52;5272;4826;5380;5515;5814;6044;4206;4015;3546;1306;1346;1383;466;496;487;142;130;151;5224;4990;5416;6109;6398;6237;5675;5546;5713;3355;4007;3183;989;1088;1000;374;342;522;5037;4260;5087;5576;6027;5724;6565;6436;6520;4977;4978;4761;2676;3018;3607;1315;918;1366;3036;1999;2669;4318;4968;4173;5967;5222;5895;6414;6893;6707;5716;4944;4895;2777;3035;4341;143;39;135;1375;1653;1060;3328;2847;3536;4112;4520;4435;5401;4707;4547;4496;4922;5334;36;32;33
5:55:10;29.1;4511;4071;4248;1633;1920;1666;412;340;425;80;88;76;44;44;52;39;34;28;5487;5104;5489;4164;3942;3835;1343;1204;1374;316;391;344;113;104;87;45;55;59;5271;4962;5357;5566;5764;5994;4234;4107;3557;1269;1362;1385;464;501;487;139;137;144;5352;4988;5452;6072;6573;6224;5735;5593;5698;3423;4062;3136;982;1109;1018;383;340;516;4988;4327;5018;5585;6036;5798;6590;6376;6600;4951;5022;4733;2723;3012;3656;1328;950;1378;3031;2027;2691;4383;5001;4169;5954;5225;5969;6512;6903;6700;5752;4959;4930;2790;3067;4436;143;45;120;1455;1669;1042;3343;2900;3535;4181;4569;4462;5380;4688;4608;4544;5031;5458;40;29;57
5:58:10;29.1;4492;4065;4281;1606;1935;1652;421;337;420;83;99;68;51;52;44;42;44;45;5486;5121;5537;4154;3971;3853;1361;1228;1368;313;386;341;121;98;101;40;63;52;5243;4899;5409;5598;5782;6105;4305;4093;3559;1279;1343;1392;447;498;496;130;132;143;5398;5012;5470;6257;6462;6261;5679;5618;5694;3446;4042;3213;996;1098;995;384;356;506;5100;4308;5090;5632;6078;5751;6607;6457;6489;5002;5027;4795;2669;3043;3650;1308;932;1368;3096;2077;2716;4355;4998;4180;5976;5286;5952;6521;6952;6646;5665;5038;4947;2773;3052;4364;154;43;127;1407;1699;1083;3370;2913;3573;4236;4554;4496;5448;4732;4596;4575;4937;5457;36;33;37
6:01:10;29.1;4514;4146;4214;1620;1929;1676;420;329;420;97;90;78;45;38;57;33;42;36;5498;5098;5484;4151;4036;3875;1370;1231;1353;314;376;352;112;109;108;56;53;62;5273;4923;5434;5653;5811;6101;4220;4132;3583;1311;1347;1401;454;496;500;138;126;139;5363;5091;5439;6175;6439;6288;5739;5550;5655;3464;4091;3177;983;1097;1011;389;342;517;5067;4379;5110;5692;6086;5771;6557;6499;6549;4965;5003;4792;2683;3056;3662;1320;929;1377;3033;2041;2721;4338;5021;4314;6026;5260;5956;6535;6970;6767;5725;5039;4941;2824;3033;4432;162;49;136;1436;1702;1116;3340;2940;3550;4168;4599;4519;5500;4705;4625;4577;5050;5522;29;34;32
6:04:10;29.1;4498;4168;4283;1670;1946;1689;406;330;431;95;87;60;58;55;59;41;41;45;5548;5084;5549;4202;4034;3886;1370;1211;1322;309;384;345;113;118;108;49;62;55;5274;4858;5382;5587;5883;6096;4218;4181;3553;1303;1371;1412;444;502;497;150;122;143;5414;5035;5462;6171;6514;6314;5773;5622;5745;3472;4078;3181;977;1073;1017;383;356;517;5088;4338;5169;5687;6110;5865;6691;6441;6674;5086;5087;4817;2737;3093;3672;1331;938;1381;3140;2078;2760;4356;5012;4245;6046;5332;6051;6636;7004;6811;5779;5041;4985;2811;3069;4505;147;47;144;1461;1745;1114;3408;2962;3578;4257;4648;4539;5470;4712;4686;4613;5060;5594;30;25;30
6:07:10;29.1;4540;4105;4260;1656;1959;1691;420;334;408;77;90;69;44;52;57;48;46;46;5554;5124;5580;4228;4018;3922;1363;1240;1378;326;388;353;117;101;108;51;55;50;5294;4922;5429;5649;5901;6168;4255;4207;3550;1310;1376;1394;457;501;496;146;134;143;5371;5043;5453;6163;6449;6368;5789;5619;5765;3463;4079;3271;1006;1104;1019;386;342;515;5111;4383;5073;5768;6130;5903;6698;6457;6615;5063;5072;4752;2743;3068;3714;1332;938;1394;3156;2121;2757;4367;5072;4267;6111;5324;6034;6611;6959;6867;5826;5071;4998;2838;3083;4492;160;50;129;1480;1747;1107;3417;2943;3613;4244;4661;4562;5535;4810;4686;4652;5159;5511;31;31;42
6:10:10;29.1;4533;4161;4283;1649;1979;1687;419;330;447;86;95;75;55;48;51;43;47;36;5581;5187;5500;4192;4065;3908;1361;1249;1346;317;379;340;120;110;109;50;59;60;5316;4877;5580;5646;5835;6145;4276;4149;3616;1322;1377;1433;453;507;499;134;131;137;5455;5095;5546;6134;6509;6415;5884;5644;5771;3491;4132;3233;987;1108;1004;391;341;526;5118;4369;5115;5718;6201;5928;6695;6467;6630;5120;5066;4776;2762;3051;3674;1340;949;1392;3162;2106;2800;4477;5105;4240;6113;5336;6091;6734;7081;6885;5758;5112;5084;2832;3100;4482;163;41;143;1494;1751;1140;3413;2984;3609;4232;4656;4586;5557;4822;4663;4672;5129;5662;36;34;48
6:13:10;29.1;4558;4167;4343;1673;1935;1707;410;335;439;93;106;87;48;42;53;38;37;47;5639;5243;5560;4256;4050;3938;1375;1234;1388;299;387;344;121;112;97;56;58;55;5293;4979;5495;5621;5922;6212;4274;4174;3646;1325;1375;1417;455;516;502;142;123;147;5454;5127;5489;6141;6483;6301;5898;5651;5772;3474;4073;3272;1002;1095;1014;381;340;516;5147;4402;5190;5728;6174;5983;6672;6554;6611;5084;5091;4864;2704;3105;3658;1337;945;1409;3188;2127;2833;4399;5136;4376;6146;5414;6032;6808;7133;6940;5951;5104;5073;2873;3140;4492;163;45;145;1528;1785;1158;3405;3019;3616;4278;4716;4602;5592;4814;4667;4703;5192;5568;26;22;52
6:16:10;29.1;4620;4175;4275;1678;1981;1705;432;341;419;87;100;79;53;53;47;43;41;35;5531;5168;5604;4275;4056;3977;1376;1240;1386;317;381;341;114;111;93;45;54;69;5385;4975;5519;5683;5925;6190;4326;4172;3653;1318;1380;1440;451;505;485;155;123;143;5454;5068;5530;6259;6541;6434;5855;5716;5803;3475;4176;3253;998;1089;1028;383;338;528;5111;4400;5191;5784;6170;5905;6748;6459;6717;5123;5089;4921;2710;3104;3691;1329;950;1385;3202;2171;2821;4465;5182;4296;6202;5398;6126;6739;7129;6956;5940;5144;5130;2867;3141;4556;174;53;154;1507;1799;1177;3469;3003;3702;4321;4724;4613;5653;4911;4732;4713;5101;5669;39;30;36
6:19:10;29.1;4644;4156;4319;1703;2001;1725;405;341;420;81;101;80;45;45;58;49;39;35;5623;5188;5608;4302;4060;3952;1371;1241;1362;305;377;350;113;96;106;44;57;49;5302;4984;5534;5630;5917;6206;4285;4154;3647;1333;1380;1423;459;503;492;139;133;145;5525;5149;5544;6211;6514;6346;5864;5701;5831;3529;4144;3263;1004;1094;1036;387;349;520;5178;4414;5241;5806;6213;5954;6730;6545;6692;5124;5146;4895;2724;3076;3725;1340;950;1415;3176;2194;2828;4467;5162;4394;6192;5433;6157;6829;7194;7006;5853;5203;5133;2901;3146;4619;178;54;154;1555;1806;1182;3468;3045;3700;4330;4704;4605;5712;4931;4733;4784;5218;5796;40;35;43
6:22:10;29.1;4533;4242;4360;1664;2009;1714;409;342;442;81;90;77;66;45;54;47;42;31;5630;5135;5638;4275;4092;4021;1377;1244;1387;320;373;345;108;102;98;47;53;50;5342;5016;5541;5723;5943;6246;4334;4240;3644;1331;1378;1433;456;507;503;138;133;143;5470;5084;5536;6205;6633;6358;5888;5746;5873;3480;4142;3290;1013;1093;1016;385;337;527;5131;4432;5193;5763;6167;5963;6765;6587;6821;5195;5143;4889;2704;3095;3770;1352;943;1393;3220;2197;2869;4486;5153;4364;6245;5446;6116;6821;7231;7044;5887;5187;5134;2856;3140;4642;182;64;159;1578;1841;1186;3511;3041;3715;4386;4738;4652;5708;4848;4808;4827;5237;5769;44;41;55
6:25:10;29.1;4612;4201;4268;1694;2007;1730;420;349;428;95;100;66;50;58;65;45;44;37;5652;5213;5618;4306;4123;3985;1387;1231;1389;316;390;340;125;116;98;57;62;50;5354;5016;5602;5758;5936;6145;4309;4243;3670;1318;1401;1451;460;506;505;145;129;139;5443;5095;5550;6306;6566;6430;5957;5834;5873;3543;4205;3311;1031;1107;1024;387;339;522;5200;4396;5228;5846;6177;6030;6835;6652;6716;5165;5211;4864;2750;3110;3783;1349;967;1411;3224;2205;2897;4517;5177;4362;6250;5453;6192;6871;7289;7064;6015;5231;5160;2883;3137;4694;184;63;164;1578;1837;1210;3481;3049;3732;4397;4790;4639;5709;4940;4815;4797;5249;5835;42;29;39
6:28:10;29.1;4615;4268;4429;1686;2033;1742;422;333;426;81;95;72;61;42;66;37;40;50;5671;5256;5606;4351;4084;3996;1387;1243;1383;309;395;343;126;105;105;51;54;56;5369;4991;5587;5759;5978;6198;4395;4209;3670;1328;1406;1433;460;507;491;142;129;151;5453;5185;5504;6245;6603;6443;5949;5811;5890;3556;4214;3331;1001;1102;1022;389;351;546;5194;4454;5221;5845;6257;5980;6796;6665;6836;5138;5143;4945;2776;3131;3749;1354;967;1409;3236;2247;2882;4539;5235;4361;6343;5482;6155;7026;7334;7143;6007;5228;5166;2873;3158;4677;182;50;180;1614;1854;1238;3532;3099;3749;4396;4790;4772;5800;5022;4861;4874;5369;5858;38;41;44
6:31:10;29.1;4622;4200;4402;1714;2046;1767;424;348;443;79;97;86;49;56;49;42;45;42;5670;5215;5665;4323;4171;4039;1405;1256;1396;323;381;351;113;114;95;41;64;60;5330;5061;5569;5696;5934;6304;4382;4238;3673;1334;1384;1445;462;518;497;140;133;138;5472;5214;5576;6311;6667;6412;5919;5825;5941;3555;4181;3298;1002;1106;1040;395;349;534;5214;4474;5250;5858;6313;6011;6898;6764;6832;5223;5221;4956;2764;3145;3735;1367;947;1420;3270;2261;2924;4544;5236;4347;6225;5499;6258;6919;7232;7058;6070;5286;5132;2958;3174;4682;194;60;175;1611;1900;1235;3557;3099;3799;4342;4807;4730;5835;4975;4892;4850;5406;5843;26;41;43
6:34:10;29.1;4597;4228;4398;1715;2013;1751;422;352;444;87;95;69;56;45;53;37;45;28;5583;5220;5654;4316;4159;4036;1397;1251;1395;315;385;347;114;123;96;50;54;62;5386;4967;5633;5766;6094;6247;4322;4262;3692;1337;1394;1453;477;512;499;145;130;159;5525;5174;5617;6375;6705;6483;5958;5798;5911;3551;4243;3338;1014;1110;1017;386;338;517;5214;4428;5222;5947;6245;6115;6797;6679;6833;5273;5173;4933;2782;3096;3771;1351;964;1425;3309;2279;2963;4527;5231;4412;6357;5495;6168;7057;7340;7071;6067;5333;5189;2929;3186;4735;194;49;173;1628;1912;1265;3565;3089;3772;4419;4833;4743;5828;5015;4876;4874;5405;5853;47;26;41
6:37:10;29.1;4662;4264;4359;1728;2035;1758;434;332;419;98;96;73;61;43;64;42;34;36;5669;5291;5621;4325;4151;4083;1404;1259;1431;317;381;351;122;116;109;45;68;54;5452;5136;5632;5747;6015;6248;4413;4249;3746;1314;1404;1444;473;512;501;140;136;148;5568;5220;5607;6226;6569;6510;6017;5699;5894;3587;4244;3323;1019;1104;1027;387;350;534;5227;4471;5322;5932;6314;6088;6847;6721;6857;5220;5246;4956;2757;3148;3784;1362;965;1420;3333;2286;2971;4557;5209;4447;6339;5581;6280;7006;7266;7161;6141;5342;5166;2962;3191;4786;194;57;181;1650;1914;1275;3584;3136;3812;4493;4817;4806;5897;5074;4885;4927;5418;5889;29;34;38
6:40:10;29.1;4690;4268;4343;1756;2051;1785;424;349;426;91;101;78;47;42;53;48;38;37;5678;5279;5671;4378;4167;4065;1387;1272;1407;310;391;355;127;107;95;59;72;64;5406;5059;5651;5794;6080;6231;4465;4318;3736;1331;1390;1462;470;516;488;135;128;150;5569;5192;5618;6355;6730;6467;5959;5843;5978;3549;4233;3317;1014;1128;1012;391;342;532;5328;4449;5317;5915;6294;6100;6899;6620;6840;5226;5231;4971;2792;3128;3816;1359;953;1407;3328;2326;2940;4583;5192;4469;6379;5581;6284;7022;7374;7196;6078;5361;5287;2961;3211;4777;200;68;168;1651;1944;1280;3606;3140;3813;4469;4916;4768;5920;5048;4947;4972;5414;5907;37;33;53
6:43:10;29.2;4677;4305;4475;1763;2062;1758;419;346;430;94;98;77;64;37;58;36;43;49;5703;5284;5724;4374;4212;4055;1427;1270;1406;318;393;344;119;109;95;51;64;59;5385;5082;5676;5748;6047;6288;4442;4270;3742;1322;1388;1453;456;522;506;151;132;149;5527;5256;5645;6341;6699;6537;6022;5873;5972;3596;4225;3310;1032;1108;1033;387;350;521;5302;4491;5331;5926;6306;6097;6933;6713;6946;5299;5222;4993;2764;3179;3826;1358;953;1433;3359;2348;2980;4616;5302;4457;6432;5543;6349;6985;7463;7208;6066;5410;5349;2970;3216;4852;210;60;193;1689;1974;1288;3647;3108;3822;4475;4917;4803;5893;5115;4957;5004;5494;6028;41;36;43
6:46:10;29.2;4635;4277;4423;1739;2043;1798;432;350;426;91;108;74;56;57;63;42;51;46;5667;5282;5721;4454;4196;4082;1406;1263;1415;308;392;351;129;102;101;53;66;61;5493;5108;5613;5744;5995;6314;4442;4323;3760;1354;1408;1441;455;501;496;145;140;146;5621;5234;5679;6437;6656;6523;6039;5874;5946;3579;4219;3321;1001;1110;1041;389;356;522;5305;4552;5302;6056;6388;6058;7026;6807;7000;5332;5227;4973;2797;3147;3825;1356;970;1443;3363;2327;2971;4636;5261;4420;6470;5638;6287;7157;7412;7304;6200;5470;5316;2964;3258;4836;210;58;191;1698;1978;1314;3615;3160;3868;4470;4899;4800;5869;5144;4981;5003;5426;6016;43;41;38
6:49:10;29.1;4713;4248;4351;1770;2067;1772;428;339;435;76;97;80;56;45;57;53;35;35;5683;5257;5713;4367;4189;4124;1400;1279;1432;311;394;348;116;112;97;49;71;67;5424;5080;5649;5855;6055;6248;4493;4320;3762;1347;1402;1463;454;502;500;151;140;154;5539;5237;5662;6433;6707;6514;6055;5902;6023;3575;4245;3346;1020;1131;1032;399;355;539;5296;4571;5289;6002;6417;6125;6935;6863;6935;5317;5308;5028;2794;3172;3853;1371;971;1457;3363;2385;2979;4649;5295;4507;6438;5602;6363;7201;7442;7258;6163;5379;5351;2998;3213;4904;224;63;191;1688;1990;1320;3617;3212;3830;4510;4913;4893;6001;5143;5028;5014;5424;6017;38;35;48
6:52:10;29.2;4682;4227;4465;1770;2051;1758;431;345;434;89;98;90;53;47;64;38;35;47;5679;5244;5762;4396;4218;4103;1398;1279;1431;309;384;354;123;102;100;61;69;59;5419;5129;5638;5800;6109;6287;4462;4295;3757;1350;1414;1458;462;503;510;143;130;150;5540;5288;5628;6330;6609;6482;6086;5963;6021;3562;4225;3337;1020;1123;1044;392;358;542;5279;4616;5328;6021;6445;6215;6920;6788;6949;5322;5235;4994;2840;3188;3804;1382;974;1441;3370;2370;3075;4711;5338;4486;6493;5681;6431;7130;7500;7294;6199;5453;5323;3023;3241;4878;223;64;210;1729;2024;1331;3647;3192;3876;4609;4986;4885;6085;5126;5025;5074;5494;6088;40;37;34
6:55:10;29.2;4666;4309;4473;1788;2083;1795;439;345;430;83;89;81;52;53;69;48;48;36;5762;5292;5672;4522;4214;4089;1411;1313;1442;312;397;353;119;115;104;55;66;72;5461;5048;5590;5830;6055;6392;4425;4297;3778;1351;1404;1459;465;515;499;133;136;155;5593;5277;5693;6353;6594;6559;6029;5913;6020;3570;4284;3352;1022;1111;1045;388;348;543;5355;4532;5298;6038;6345;6168;7006;6942;6895;5363;5227;4982;2816;3183;3819;1375;980;1457;3402;2380;3058;4697;5314;4516;6481;5638;6402;7211;7531;7439;6161;5552;5381;3005;3278;4838;227;70;195;1756;1995;1341;3681;3195;3902;4587;4987;4893;6040;5176;4963;5092;5518;6066;35;34;44
6:58:10;29.2;4711;4321;4466;1780;2094;1787;432;350;439;92;96;78;56;60;69;43;38;42;5729;5237;5769;4434;4236;4124;1418;1285;1430;316;385;352;110;99;100;54;66;71;5468;5102;5711;5834;6148;6271;4409;4335;3801;1349;1421;1483;466;512;498;147;134;150;5576;5255;5761;6346;6712;6589;6106;6001;6026;3581;4263;3357;1038;1117;1052;390;362;531;5343;4546;5364;6083;6439;6232;6984;6814;7012;5302;5319;5096;2823;3162;3822;1406;952;1456;3396;2422;3061;4735;5377;4510;6552;5696;6419;7220;7467;7379;6290;5526;5394;3043;3277;4973;227;65;208;1768;2053;1351;3723;3243;3939;4662;4994;4862;6005;5199;5017;5097;5519;6095;31;33;48
7:01:10;29.2;4715;4326;4485;1759;2084;1789;433;346;441;94;105;75;67;52;81;48;52;34;5700;5250;5756;4493;4243;4144;1402;1274;1441;314;388;353;125;107;102;58;62;67;5498;5160;5725;5785;6017;6315;4521;4397;3810;1349;1426;1460;468;511;517;144;134;149;5593;5307;5739;6359;6676;6527;6148;5934;6053;3623;4248;3417;1024;1131;1034;397;339;533;5419;4682;5320;5994;6434;6251;7057;6925;7018;5352;5329;5089;2857;3202;3891;1388;977;1459;3382;2413;3088;4733;5354;4541;6514;5755;6394;7246;7652;7363;6307;5543;5404;3059;3329;5026;245;70;200;1786;2043;1373;3747;3225;3918;4654;5059;4972;6054;5209;5096;5150;5588;6118;41;31;51
7:04:10;29.2;4774;4355;4378;1774;2078;1805;435;340;429;93;109;80;57;47;74;49;37;36;5716;5302;5731;4453;4216;4128;1411;1301;1420;320;407;359;120;103;107;49;69;67;5504;5153;5677;5848;6164;6268;4491;4400;3768;1380;1412;1492;469;512;491;147;137;157;5533;5305;5737;6380;6755;6522;6155;6029;6108;3638;4365;3368;1023;1143;1046;384;354;529;5404;4587;5346;6062;6464;6134;7088;6852;7006;5362;5368;5029;2795;3219;3858;1393;966;1457;3456;2432;3130;4715;5384;4541;6617;5737;6428;7332;7723;7439;6305;5613;5405;3083;3319;5016;237;67;207;1792;2078;1408;3711;3268;3932;4632;4993;4963;6181;5262;5097;5142;5622;6169;46;34;39
7:07:10;29.2;4741;4393;4470;1794;2091;1805;442;354;430;95;107;72;62;61;75;53;39;46;5696;5411;5716;4454;4321;4179;1430;1283;1456;316;391;359;115;104;111;64;62;76;5547;5133;5718;5936;6093;6249;4525;4307;3783;1359;1431;1462;471;512;507;141;136;155;5661;5284;5782;6424;6675;6544;6153;6037;6081;3630;4335;3384;1031;1131;1052;394;356;544;5324;4654;5372;6131;6355;6223;7102;6930;7022;5371;5317;5153;2819;3218;3876;1409;980;1484;3427;2464;3088;4705;5398;4556;6557;5828;6495;7231;7599;7390;6349;5638;5506;3096;3308;5029;244;74;221;1784;2061;1407;3746;3268;3962;4624;5071;4934;6101;5269;5095;5094;5635;6149;38;32;45
7:10:10;29.2;4813;4357;4482;1790;2084;1810;433;343;438;94;97;86;69;49;73;40;56;38;5826;5356;5733;4453;4268;4168;1434;1288;1462;316;388;348;128;108;107;64;80;82;5483;5132;5740;5816;6183;6360;4477;4360;3814;1363;1420;1463;472;513;506;146;136;147;5670;5401;5758;6351;6688;6507;6188;6013;6167;3636;4293;3380;1045;1133;1038;406;348;536;5389;4700;5393;6157;6527;6217;7086;6897;7024;5377;5378;5035;2821;3274;3891;1407;986;1482;3468;2509;3116;4768;5343;4524;6649;5865;6498;7299;7692;7429;6316;5661;5448;3141;3384;5046;251;70;220;1842;2107;1416;3752;3285;3949;4712;5115;4888;6175;5268;5119;5159;5574;6246;43;39;37
7:13:10;29.2;4757;4287;4507;1813;2113;1831;434;346;437;89;100;66;69;62;69;36;51;47;5829;5405;5782;4486;4269;4213;1428;1297;1431;321;390;347;111;116;93;63;74;78;5546;5166;5787;5870;6115;6293;4482;4397;3815;1352;1438;1482;469;518;507;142;138;152;5632;5330;5730;6417;6748;6605;6060;6043;6142;3615;4259;3382;1044;1148;1056;393;363;541;5343;4660;5429;6217;6481;6247;7170;6919;6992;5405;5407;5174;2860;3252;3878;1399;991;1479;3443;2489;3156;4729;5434;4633;6685;5817;6467;7296;7776;7462;6420;5694;5513;3150;3350;5137;256;77;230;1814;2082;1422;3741;3294;4030;4709;5077;5004;6163;5285;5107;5197;5627;6215;39;32;41
7:16:10;29.2;4809;4312;4488;1800;2091;1818;442;347;438;89;109;71;65;46;80;48;46;38;5737;5324;5746;4477;4322;4298;1422;1305;1436;317;396;356;119;108;98;56;81;76;5532;5196;5752;5837;6137;6364;4558;4350;3810;1362;1433;1493;460;514;503;145;138;146;5621;5304;5790;6389;6742;6549;6178;6041;6155;3642;4342;3382;1024;1135;1046;403;350;555;5385;4678;5446;6074;6472;6266;7078;6956;7007;5440;5406;5124;2874;3235;3881;1429;987;1477;3446;2501;3207;4832;5465;4615;6600;5824;6526;7334;7665;7527;6513;5725;5509;3160;3401;5152;261;78;229;1835;2113;1440;3799;3317;4002;4714;5087;5063;6196;5282;5156;5157;5770;6262;41;36;47
7:19:10;29.2;4752;4362;4534;1810;2112;1842;440;357;434;91;105;74;65;61;69;48;47;32;5781;5378;5800;4544;4330;4188;1453;1305;1417;317;385;358;128;108;98;69;70;72;5555;5216;5719;5884;6133;6354;4517;4447;3881;1393;1398;1489;481;528;508;138;133;141;5639;5304;5729;6423;6763;6603;6124;6113;6148;3647;4351;3424;1036;1120;1058;405;354;552;5372;4647;5372;6082;6446;6302;7155;7030;7103;5495;5440;5165;2872;3302;3866;1413;978;1494;3495;2514;3158;4729;5378;4649;6766;5872;6536;7382;7695;7543;6420;5704;5518;3178;3390;5133;275;84;230;1882;2127;1450;3811;3299;4017;4760;5100;5024;6168;5325;5191;5202;5759;6235;36;36;45
7:22:10;29.2;4829;4396;4437;1813;2127;1809;440;368;447;83;93;82;73;52;80;43;48;33;5787;5385;5811;4497;4316;4239;1454;1277;1443;319;405;356;111;116;113;70;69;84;5565;5185;5746;5869;6159;6340;4502;4403;3867;1371;1441;1482;472;520;512;144;144;149;5684;5316;5759;6465;6800;6603;6242;6050;6064;3668;4392;3461;1031;1144;1051;411;349;559;5437;4670;5388;6076;6409;6226;7159;6883;6987;5496;5400;5286;2847;3273;3932;1433;988;1504;3517;2528;3161;4856;5471;4655;6647;5944;6583;7381;7704;7577;6492;5761;5592;3212;3386;5272;275;77;229;1889;2171;1493;3824;3338;4007;4756;5137;5051;6225;5376;5157;5257;5770;6255;37;39;39
7:25:10;29.2;4790;4317;4501;1798;2160;1832;444;353;429;89;107;80;66;53;80;42;49;37;5878;5425;5820;4525;4347;4233;1445;1314;1461;320;394;356;119;112;101;75;77;81;5549;5258;5750;5926;6169;6391;4532;4374;3866;1388;1466;1494;468;514;503;157;132;152;5700;5364;5785;6443;6760;6645;6234;6074;6207;3731;4393;3418;1016;1152;1053;407;358;540;5411;4696;5415;6133;6526;6291;7154;6976;7049;5503;5473;5210;2856;3324;3909;1426;985;1509;3497;2573;3191;4810;5502;4723;6624;5920;6626;7370;7711;7510;6506;5785;5618;3200;3390;5258;260;82;242;1888;2157;1466;3863;3385;4077;4785;5109;5098;6270;5435;5159;5259;5775;6279;38;34;41
7:28:10;29.2;4744;4346;4468;1810;2132;1845;436;353;441;91;103;75;76;59;85;48;40;40;5854;5423;5839;4542;4387;4254;1462;1308;1454;313;392;358;123;117;93;66;72;81;5587;5193;5759;5895;6097;6432;4531;4393;3834;1370;1448;1496;467;527;515;135;138;144;5728;5272;5818;6412;6690;6620;6167;6163;6207;3657;4417;3438;1024;1149;1059;394;367;546;5380;4631;5376;6179;6454;6179;7196;6982;7086;5489;5458;5232;2883;3257;3986;1433;996;1488;3534;2546;3204;4851;5520;4678;6733;5915;6658;7394;7768;7584;6512;5825;5519;3220;3449;5256;273;85;245;1895;2199;1475;3865;3404;4114;4784;5179;5088;6259;5396;5288;5243;5773;6370;33;43;60
7:31:10;29.1;4761;4431;4546;1845;2121;1845;456;355;448;90;85;80;76;59;71;52;46;37;5802;5392;5791;4538;4373;4242;1451;1318;1463;317;394;355;118;111;101;71;86;81;5491;5248;5705;5938;6122;6292;4514;4465;3875;1388;1468;1500;466;521;512;140;144;146;5731;5340;5793;6470;6730;6645;6224;6091;6204;3683;4411;3440;1038;1149;1057;408;371;545;5386;4622;5423;6048;6582;6254;7139;6921;7143;5488;5508;5196;2899;3274;3932;1438;993;1518;3529;2571;3205;4823;5530;4703;6711;5907;6606;7399;7759;7574;6506;5793;5610;3296;3433;5307;284;86;240;1939;2210;1520;3858;3413;4110;4815;5188;5084;6251;5436;5194;5309;5688;6322;42;40;45
7:34:10;29.2;4841;4354;4574;1830;2128;1874;447;351;448;91;107;80;73;51;72;49;47;35;5762;5411;5853;4572;4404;4281;1445;1287;1461;320;391;349;123;111;102;79;80;87;5509;5281;5756;5878;6132;6387;4555;4453;3922;1383;1439;1473;472;518;510;149;133;157;5611;5304;5776;6443;6816;6576;6215;6183;6190;3736;4395;3438;1066;1136;1065;412;374;554;5423;4708;5479;6038;6615;6301;7132;7000;7138;5500;5478;5239;2882;3279;3948;1469;1006;1529;3593;2595;3249;4897;5537;4716;6598;5998;6641;7339;7793;7590;6500;5800;5650;3294;3494;5376;283;87;256;1940;2212;1522;3890;3434;4123;4787;5275;5080;6313;5436;5221;5287;5787;6418;42;37;40
7:37:10;29.2;4867;4371;4538;1847;2163;1850;450;343;441;86;107;89;81;58;86;44;46;47;5823;5397;5824;4512;4345;4272;1465;1327;1460;319;386;347;107;111;99;67;83;78;5648;5206;5742;5881;6229;6406;4610;4426;3880;1387;1456;1501;472;515;503;145;133;157;5713;5305;5716;6513;6748;6577;6270;6141;6219;3699;4427;3432;1035;1144;1077;405;354;557;5393;4681;5423;6134;6523;6342;7226;6997;7099;5565;5480;5249;2891;3295;4002;1447;1017;1540;3558;2580;3249;4911;5476;4682;6754;5998;6665;7435;7735;7644;6683;5901;5686;3295;3514;5346;284;92;250;1916;2212;1521;3941;3458;4146;4832;5222;5149;6280;5480;5222;5358;5872;6395;33;37;45
7:40:10;29.2;4767;4407;4567;1847;2120;1852;444;355;444;84;98;78;78;58;92;44;48;36;5861;5449;5860;4595;4352;4266;1418;1286;1473;322;396;360;113;105;117;75;83;72;5542;5223;5794;5878;6094;6401;4559;4462;3891;1396;1475;1488;466;520;506;141;142;152;5706;5357;5768;6450;6763;6597;6261;6182;6154;3728;4412;3475;1051;1159;1072;401;362;553;5405;4685;5416;6204;6489;6236;7136;6978;7140;5573;5510;5218;2909;3337;3933;1478;1016;1526;3579;2621;3274;4920;5567;4719;6763;5931;6651;7429;7856;7640;6597;5891;5680;3317;3594;5378;298;93;260;1931;2259;1525;3943;3444;4145;4771;5263;5140;6344;5409;5229;5354;5910;6424;39;34;41
7:43:10;29.2;4826;4455;4549;1872;2160;1857;451;358;434;93;107;77;84;71;87;56;55;40;5862;5445;5841;4533;4424;4277;1464;1306;1462;335;386;363;126;107;106;83;83;90;5630;5228;5756;5950;6177;6320;4575;4472;3930;1360;1458;1520;477;526;515;146;134;158;5690;5355;5810;6481;6818;6666;6298;6107;6200;3684;4417;3472;1032;1158;1069;422;362;550;5427;4729;5456;6096;6561;6218;7176;7007;7149;5564;5567;5304;2894;3346;3957;1482;1017;1558;3572;2653;3265;4890;5600;4722;6799;6021;6661;7382;7771;7614;6589;5873;5703;3296;3570;5357;304;104;272;1961;2283;1555;3928;3445;4124;4858;5249;5203;6350;5439;5276;5352;5889;6360;33;42;40
7:46:10;29.2;4802;4430;4559;1847;2149;1858;447;354;440;91;94;88;77;69;98;35;53;52;5800;5384;5862;4591;4378;4263;1472;1326;1462;320;402;352;119;114;91;79;90;86;5628;5227;5818;5936;6188;6324;4508;4421;3919;1399;1451;1502;470;517;508;148;135;154;5688;5339;5790;6477;6824;6554;6239;6128;6237;3755;4434;3460;1049;1150;1076;423;373;551;5383;4706;5425;6195;6511;6307;7156;7003;7157;5573;5500;5347;2919;3363;3994;1503;1024;1570;3592;2603;3321;4918;5547;4755;6812;6067;6709;7453;7835;7632;6604;5908;5776;3364;3598;5367;307;90;272;1975;2270;1580;3950;3460;4169;4907;5324;5178;6345;5431;5247;5392;5872;6436;33;38;53
7:49:10;29.2;4802;4446;4594;1848;2180;1882;447;362;451;91;104;84;80;68;92;46;39;46;5877;5454;5922;4542;4441;4283;1452;1327;1473;329;387;362;127;106;112;82;88;80;5589;5259;5851;5924;6227;6365;4596;4512;3936;1385;1443;1488;473;519;510;140;142;153;5701;5341;5799;6513;6783;6539;6314;6097;6232;3725;4403;3468;1051;1173;1075;422;376;575;5412;4614;5354;6196;6583;6297;7176;6955;7216;5579;5574;5301;2956;3369;3983;1515;1036;1557;3605;2665;3304;4945;5618;4718;6817;6014;6770;7488;7888;7592;6564;5950;5715;3411;3589;5416;297;101;280;2012;2292;1570;4015;3479;4202;4835;5234;5197;6454;5556;5344;5467;5858;6388;32;34;41
7:52:10;29.1;4789;4414;4546;1854;2181;1875;447;350;450;90;105;93;89;67;103;48;54;42;5864;5470;5850;4607;4396;4267;1468;1331;1476;327;387;365;114;108;102;84;87;83;5621;5308;5848;5925;6173;6411;4638;4482;3924;1405;1452;1547;462;529;514;145;134;155;5750;5371;5754;6459;6814;6582;6233;6176;6273;3739;4437;3497;1055;1178;1076;441;369;584;5437;4705;5417;6205;6537;6330;7237;7068;7141;5604;5598;5280;2937;3391;3978;1515;1050;1570;3619;2665;3320;4952;5633;4741;6763;6034;6638;7411;7870;7661;6687;5940;5818;3362;3588;5477;321;110;278;2025;2299;1598;3927;3540;4153;4878;5229;5242;6389;5456;5323;5431;5941;6463;38;44;50
7:55:10;29.2;4751;4462;4609;1854;2173;1907;446;357;451;95;105;83;90;60;99;45;46;44;5858;5432;5866;4580;4430;4313;1461;1300;1483;308;387;360;119;104;99;72;79;89;5645;5255;5811;5876;6203;6346;4590;4448;3933;1401;1446;1497;473;529;516;149;142;159;5666;5306;5775;6463;6874;6563;6153;6173;6165;3793;4457;3467;1038;1166;1068;444;376;590;5453;4693;5467;6173;6562;6310;7100;6993;7214;5594;5565;5291;2931;3389;4008;1531;1060;1594;3611;2637;3300;4941;5641;4825;6824;6075;6737;7519;7856;7620;6740;6007;5871;3376;3622;5539;332;116;285;2061;2303;1606;4048;3539;4223;4929;5280;5225;6309;5481;5321;5395;5956;6506;41;39;46
7:58:10;29.2;4819;4400;4578;1877;2184;1896;437;350;449;88;110;83;85;70;99;44;60;41;5924;5488;5872;4555;4448;4291;1477;1323;1482;326;401;343;114;124;94;84;90;89;5659;5228;5780;5906;6096;6448;4664;4424;3934;1395;1449;1505;475;524;516;150;132;152;5720;5347;5772;6482;6749;6622;6277;6226;6263;3811;4455;3532;1048;1170;1080;447;390;595;5439;4699;5493;6152;6543;6344;7231;7070;7212;5626;5605;5338;2939;3425;4031;1550;1071;1606;3628;2682;3362;4920;5598;4759;6872;6107;6706;7520;7860;7623;6742;5983;5742;3402;3676;5533;325;114;283;2033;2323;1618;4005;3547;4239;4935;5299;5212;6454;5566;5327;5426;5967;6483;39;42;41
8:01:10;29.2;4832;4455;4566;1897;2149;1887;452;355;443;95;101;88;91;65;109;45;58;49;5923;5501;5869;4599;4447;4300;1485;1321;1496;315;394;344;121;114;106;84;86;90;5576;5259;5809;5941;6179;6351;4648;4505;3924;1391;1460;1508;480;524;514;152;138;152;5734;5322;5889;6521;6820;6602;6279;6232;6287;3804;4480;3531;1051;1163;1077;454;384;589;5451;4730;5506;6170;6577;6235;7189;7033;7152;5579;5590;5400;2953;3431;4028;1575;1085;1609;3661;2682;3341;4909;5570;4821;6800;6043;6769;7441;7846;7596;6657;6050;5859;3456;3768;5557;325;102;286;2073;2363;1626;4062;3560;4235;4911;5338;5260;6429;5502;5323;5411;5861;6524;30;31;47
8:04:10;29.2;4835;4440;4583;1879;2198;1910;450;361;454;92;91;88;95;71;98;56;54;38;5857;5551;5903;4655;4420;4362;1452;1324;1471;335;394;369;116;107;92;81;86;85;5633;5339;5831;5924;6172;6352;4576;4488;3959;1391;1463;1528;478;524;512;152;142;157;5728;5366;5845;6493;6713;6666;6282;6197;6275;3767;4438;3503;1056;1156;1079;459;383;595;5433;4725;5547;6178;6563;6269;7222;7008;7097;5564;5610;5332;2971;3424;4050;1573;1083;1631;3683;2727;3360;4971;5590;4845;6761;6074;6738;7513;7883;7567;6660;6032;5860;3486;3691;5606;326;110;298;2018;2363;1644;4002;3543;4200;4949;5338;5305;6429;5559;5369;5443;5979;6454;41;35;39
8:07:10;29.2;4841;4542;4566;1853;2175;1895;457;347;454;88;106;82;86;70;108;48;48;43;5934;5491;5836;4634;4416;4379;1464;1333;1499;327;402;365;133;113;106;80;95;99;5623;5242;5857;5917;6224;6385;4632;4556;3968;1404;1457;1525;475;529;508;149;139;165;5697;5352;5819;6360;6836;6620;6360;6170;6253;3802;4467;3530;1065;1176;1086;476;391;601;5392;4717;5452;6217;6543;6296;7174;7001;7203;5676;5615;5362;2981;3446;4053;1598;1107;1627;3675;2740;3371;4940;5594;4815;6846;6052;6738;7448;7826;7647;6763;5940;5807;3498;3764;5538;330;106;292;2086;2353;1647;4075;3580;4261;4951;5375;5248;6442;5540;5399;5443;5936;6533;34;26;43
8:10:10;29.2;4939;4461;4658;1883;2224;1911;447;359;456;85;112;90;90;78;114;45;36;38;5901;5436;5847;4585;4469;4304;1468;1338;1464;324;393;357;112;109;114;91;91;88;5624;5320;5873;5926;6226;6359;4631;4552;4015;1399;1470;1505;479;514;515;152;139;159;5681;5337;5781;6573;6786;6590;6293;6180;6246;3766;4451;3540;1068;1187;1088;460;397;612;5450;4743;5506;6178;6598;6339;7216;7114;7170;5642;5679;5424;2971;3483;4045;1605;1082;1651;3709;2740;3363;5001;5699;4804;6788;6104;6767;7415;7938;7553;6745;5984;5886;3546;3760;5618;337;116;309;2125;2401;1651;3992;3561;4263;5012;5345;5158;6454;5507;5412;5448;6044;6596;39;45;40
8:13:10;29.2;4881;4461;4583;1854;2172;1901;441;359;455;95;106;89;97;77;108;49;52;41;5889;5452;5986;4636;4526;4342;1504;1364;1472;328;403;358;116;112;104;85;99;100;5570;5319;5789;5969;6186;6387;4655;4544;4006;1400;1461;1528;476;527;508;148;146;161;5661;5381;5798;6440;6876;6626;6273;6201;6302;3807;4468;3595;1072;1185;1098;477;394;613;5448;4710;5523;6205;6624;6260;7170;7119;7242;5674;5611;5411;2979;3452;4083;1608;1123;1685;3747;2753;3362;5041;5672;4813;6874;6143;6765;7537;7798;7649;6821;6002;5910;3557;3734;5549;350;108;314;2111;2391;1693;4070;3550;4257;5005;5325;5231;6461;5610;5363;5490;5886;6550;38;42;43
8:16:10;29.2;4860;4486;4571;1887;2160;1888;450;367;454;90;113;86;96;77;108;46;50;43;5901;5549;5884;4646;4474;4436;1486;1341;1488;341;396;347;122;109;107;92;91;90;5579;5299;5886;5969;6205;6393;4674;4518;3953;1420;1453;1521;470;518;519;147;134;164;5699;5287;5755;6504;6805;6604;6355;6161;6358;3844;4490;3536;1071;1200;1106;484;392;636;5464;4688;5430;6136;6603;6316;7189;7020;7145;5728;5677;5436;2983;3493;4059;1637;1127;1702;3694;2733;3407;5029;5727;4806;6767;6120;6716;7504;7824;7743;6833;6040;5935;3557;3776;5625;351;131;315;2116;2418;1685;4095;3592;4223;4954;5420;5306;6419;5638;5441;5518;6054;6593;37;35;42
8:19:10;29.2;4898;4472;4600;1899;2217;1908;451;362;455;94;116;93;93;71;113;46;45;38;5986;5483;5946;4633;4445;4349;1469;1359;1492;325;405;361;112;104;109;87;91;98;5672;5340;5907;5970;6160;6408;4691;4547;3914;1396;1458;1540;475;532;516;152;146;160;5726;5244;5829;6455;6874;6567;6383;6227;6302;3869;4479;3552;1072;1196;1100;488;404;635;5434;4738;5397;6169;6549;6360;7233;7088;7078;5685;5721;5433;3001;3499;4095;1625;1151;1699;3734;2766;3411;4961;5710;4826;6868;6063;6764;7379;7827;7645;6709;6101;5913;3536;3800;5643;352;118;315;2134;2406;1705;4065;3648;4325;4950;5362;5297;6453;5531;5446;5556;6030;6548;33;44;36
8:22:10;29.2;4900;4519;4612;1933;2191;1920;464;365;452;88;104;89;95;79;111;49;52;45;5935;5550;5872;4623;4440;4357;1486;1372;1507;324;399;365;116;113;111;95;98;99;5679;5272;5843;5987;6214;6387;4694;4549;3974;1384;1491;1535;488;536;509;159;137;153;5769;5286;5809;6480;6803;6678;6358;6218;6293;3875;4503;3582;1068;1210;1078;497;413;653;5460;4726;5538;6219;6637;6301;7184;7062;7214;5694;5651;5505;3050;3518;4120;1659;1147;1713;3712;2813;3418;4981;5647;4878;6845;6115;6817;7557;7952;7658;6795;6098;5934;3585;3830;5666;359;123;313;2142;2420;1691;4098;3627;4299;5005;5375;5330;6513;5616;5450;5521;5976;6547;33;31;48
8:25:10;29.2;4907;4488;4633;1890;2187;1938;457;362;456;103;112;87;98;82;116;57;51;41;5920;5486;5867;4621;4463;4371;1471;1364;1504;329;396;348;132;108;95;97;107;104;5607;5303;5874;5922;6159;6394;4634;4539;3984;1402;1479;1564;487;521;525;161;140;157;5765;5314;5820;6507;6835;6615;6310;6151;6355;3828;4481;3600;1086;1207;1105;511;420;655;5379;4699;5444;6187;6580;6290;7183;7069;7086;5697;5760;5491;3013;3524;4128;1662;1163;1717;3719;2831;3402;5008;5690;4797;6843;6056;6772;7576;7931;7712;6786;6040;5961;3642;3858;5673;365;118;317;2140;2396;1703;4077;3618;4296;5024;5427;5280;6525;5612;5463;5549;6070;6600;42;43;58
8:28:10;29.2;4905;4433;4615;1908;2207;1924;456;367;456;89;107;89;97;81;113;52;55;31;5889;5528;5940;4639;4460;4379;1477;1352;1502;330;407;356;120;107;105;80;93;97;5683;5311;5818;5902;6224;6384;4692;4575;3975;1428;1465;1528;483;535;518;158;144;165;5708;5290;5792;6457;6814;6631;6292;6252;6344;3927;4504;3662;1059;1195;1111;531;427;658;5443;4684;5478;6276;6553;6328;7213;7050;7151;5726;5698;5510;3024;3516;4109;1718;1181;1745;3717;2766;3442;5031;5734;4880;6940;6117;6802;7479;7812;7645;6728;6051;5965;3607;3895;5651;372;132;320;2152;2468;1726;4149;3576;4338;4999;5356;5264;6522;5588;5488;5576;6058;6631;43;41;23
8:31:10;29.2;4878;4474;4592;1881;2215;1927;466;375;460;90;115;94;103;74;121;50;63;44;5927;5483;5949;4583;4485;4403;1494;1365;1489;321;412;359;125;109;113;85;93;102;5629;5302;5846;5983;6250;6434;4651;4554;4043;1388;1486;1538;480;527;522;176;135;153;5721;5269;5850;6486;6839;6581;6316;6174;6274;3890;4524;3593;1080;1217;1101;532;434;675;5432;4739;5464;6160;6576;6302;7264;7073;7180;5695;5710;5466;3042;3533;4175;1710;1182;1725;3710;2778;3405;4997;5670;4804;6861;6100;6801;7525;7935;7710;6779;6054;6062;3661;3882;5702;380;128;330;2189;2465;1716;4150;3658;4286;5013;5380;5314;6563;5603;5415;5497;5980;6665;42;39;42
8:34:10;29.2;4885;4534;4636;1897;2230;1932;448;358;461;96;110;90;107;80;121;48;53;41;5920;5609;5982;4650;4475;4371;1489;1361;1525;336;407;363;117;115;107;101;104;111;5637;5344;5899;5877;6244;6432;4718;4562;4043;1420;1480;1513;489;536;525;157;146;172;5698;5259;5787;6475;6811;6655;6405;6214;6373;3878;4544;3620;1097;1232;1105;542;453;684;5415;4770;5460;6199;6595;6286;7171;7069;7190;5748;5734;5489;3055;3510;4177;1733;1206;1723;3690;2834;3432;5068;5679;4847;6821;6058;6845;7576;7864;7652;6788;6097;5981;3684;3870;5692;379;130;333;2202;2478;1734;4122;3668;4320;5005;5445;5330;6543;5656;5422;5533;6024;6662;42;45;53
8:37:10;29.2;4898;4504;4594;1889;2204;1916;458;367;447;93;101;97;113;78;120;41;56;42;5900;5576;6018;4628;4505;4412;1479;1327;1514;329;400;365;125;116;111;107;97;108;5608;5311;5873;5986;6200;6412;4670;4569;4006;1426;1476;1554;477;538;518;174;142;168;5740;5342;5879;6479;6870;6667;6348;6244;6325;3905;4527;3614;1088;1225;1110;533;445;680;5442;4720;5444;6161;6572;6275;7166;7035;7219;5764;5769;5566;3095;3546;4185;1726;1195;1751;3744;2771;3430;5093;5700;4821;6884;6072;6777;7524;7842;7705;6864;6022;5923;3683;3857;5699;383;126;335;2221;2473;1749;4147;3631;4353;4979;5425;5287;6549;5642;5445;5513;6129;6565;38;36;52
8:40:10;29.2;4843;4499;4638;1925;2213;1950;464;353;448;95;111;95;106;86;130;53;47;32;5927;5464;6018;4600;4460;4373;1506;1343;1507;323;397;361;121;116;102;92;101;107;5635;5359;5840;5989;6214;6479;4655;4562;3934;1432;1489;1536;472;533;507;166;150;169;5760;5320;5806;6524;6810;6553;6415;6313;6354;3927;4574;3618;1101;1213;1108;565;454;693;5438;4720;5518;6175;6633;6263;7223;6994;7219;5746;5726;5498;3091;3574;4188;1757;1228;1758;3741;2801;3452;5061;5660;4840;6855;6167;6836;7581;7895;7692;6773;6115;5999;3683;3908;5748;395;128;354;2206;2498;1784;4133;3675;4314;5031;5366;5301;6518;5641;5498;5583;6078;6659;28;37;44
8:43:10;29.2;4897;4473;4714;1949;2217;1935;458;366;449;89;104;86;113;76;135;49;57;45;5957;5520;5947;4648;4470;4401;1493;1358;1511;329;402;358;130;121;112;102;97;108;5644;5283;5867;5978;6315;6510;4674;4613;4012;1421;1493;1538;473;529;516;159;139;168;5704;5311;5824;6497;6779;6617;6402;6287;6307;3888;4613;3663;1105;1238;1119;553;464;712;5414;4794;5441;6262;6604;6361;7246;7078;7279;5750;5772;5525;3109;3562;4169;1754;1248;1767;3743;2807;3429;5048;5716;4790;6860;6112;6843;7470;7974;7747;6832;6104;6021;3709;3925;5685;395;139;355;2232;2556;1768;4082;3703;4377;5080;5466;5350;6541;5710;5467;5600;6088;6636;39;32;43
8:46:10;29.2;4936;4499;4659;1923;2215;1942;462;366;456;90;108;88;129;80;127;49;48;42;5896;5531;6017;4636;4518;4390;1501;1378;1529;322;403;364;118;111;109;104;100;99;5680;5354;5955;5883;6218;6382;4741;4576;4058;1432;1506;1535;493;529;509;171;150;178;5700;5350;5806;6505;6839;6527;6298;6257;6318;3898;4556;3640;1085;1242;1134;566;468;713;5445;4740;5388;6206;6547;6268;7253;7110;7137;5851;5706;5523;3081;3578;4218;1770;1230;1801;3784;2844;3474;5108;5713;4827;6798;6066;6872;7536;7974;7773;6826;6131;5869;3739;3934;5808;397;137;360;2212;2500;1780;4189;3704;4391;5033;5452;5333;6510;5643;5544;5477;6087;6709;32;30;48
8:49:10;29.2;4838;4503;4634;1903;2214;1922;468;365;440;94;103;85;121;83;139;50;46;38;5939;5581;6024;4640;4550;4352;1482;1353;1533;322;409;373;124;115;108;102;94;102;5732;5344;5829;5965;6244;6385;4702;4608;4037;1428;1473;1536;476;534;518;178;145;177;5705;5356;5825;6457;6835;6611;6238;6352;6381;3995;4525;3588;1125;1260;1151;565;487;732;5422;4751;5485;6224;6568;6365;7183;7039;7255;5836;5703;5585;3107;3635;4203;1770;1259;1823;3731;2836;3466;4999;5726;4902;6933;6103;6789;7441;7913;7706;6843;6141;5990;3773;3923;5788;411;139;363;2247;2523;1773;4140;3688;4346;5003;5440;5329;6559;5665;5507;5571;6148;6675;45;38;52
8:52:10;29.2;4860;4488;4610;1927;2233;1950;453;361;460;89;115;99;121;90;137;46;59;42;5908;5520;5993;4672;4569;4438;1486;1374;1516;332;408;362;122;110;100;95;105;101;5625;5371;5910;5972;6214;6429;4772;4571;4006;1437;1497;1566;476;530;522;180;154;178;5783;5347;5770;6534;6798;6672;6402;6256;6319;3968;4583;3590;1109;1278;1143;592;478;736;5433;4717;5523;6143;6607;6349;7255;7157;7225;5808;5768;5504;3117;3631;4242;1796;1270;1832;3755;2840;3440;5057;5708;4824;6960;6110;6848;7573;7866;7653;6857;6223;6031;3739;3974;5705;397;136;372;2242;2510;1794;4135;3672;4407;5032;5492;5367;6601;5652;5455;5523;6116;6755;37;38;37
8:55:10;29.2;4948;4557;4654;1921;2225;1938;462;365;471;95;104;95;116;91;143;49;45;39;5954;5498;6041;4616;4516;4387;1499;1366;1512;324;401;362;114;107;104;91;104;107;5704;5320;5915;5947;6256;6378;4721;4593;4039;1428;1501;1538;480;538;531;184;152;192;5719;5331;5741;6456;6816;6609;6368;6267;6378;3999;4589;3689;1114;1265;1159;592;491;754;5508;4760;5413;6223;6578;6260;7135;7073;7187;5693;5773;5589;3074;3621;4202;1808;1267;1849;3743;2830;3429;5045;5767;4929;6927;6147;6766;7657;7915;7676;6824;6176;6023;3764;3935;5730;409;143;372;2284;2556;1808;4165;3652;4365;5088;5464;5359;6478;5697;5409;5556;6058;6666;45;36;41
8:58:10;29.2;4905;4483;4656;1930;2255;1937;468;366;453;94;108;85;123;90;144;47;52;46;6001;5556;5961;4689;4520;4442;1507;1359;1533;321;407;360;124;117;102;100;98;112;5646;5365;5891;5969;6281;6411;4778;4646;4000;1448;1476;1542;489;532;525;184;154;194;5707;5323;5784;6539;6837;6600;6349;6262;6310;3985;4583;3664;1146;1289;1144;605;487;740;5461;4783;5506;6295;6449;6347;7215;7156;7237;5778;5713;5580;3157;3644;4255;1809;1310;1838;3779;2867;3460;5063;5763;4836;6822;6147;6844;7440;7935;7717;6874;6140;6055;3791;3995;5831;421;154;363;2263;2565;1800;4160;3677;4346;5080;5440;5384;6620;5734;5544;5644;6155;6657;33;35;49
9:01:10;29.2;4932;4550;4626;1942;2238;1951;443;378;461;88;106;98;118;96;131;46;51;42;5985;5544;5944;4660;4521;4423;1507;1362;1536;317;408;355;121;109;106;104;102;120;5698;5337;5962;5959;6249;6392;4760;4624;4061;1422;1478;1560;496;533;524;183;142;192;5798;5307;5815;6465;6814;6684;6404;6204;6341;4014;4604;3667;1157;1295;1177;622;510;764;5404;4687;5447;6253;6634;6373;7222;7110;7097;5754;5784;5555;3148;3632;4260;1842;1291;1861;3760;2851;3450;5108;5688;4890;6921;6178;6822;7545;7922;7658;6835;6140;6027;3809;4002;5815;409;146;368;2316;2544;1806;4152;3706;4396;5028;5475;5326;6600;5658;5519;5574;6169;6737;36;40;42
9:04:10;29.2;4949;4569;4665;1922;2232;1955;455;368;463;102;108;98;131;82;137;53;62;41;5965;5554;5984;4654;4589;4416;1491;1337;1529;327;404;362;119;118;110;108;101;106;5632;5393;5932;5949;6220;6450;4748;4616;4125;1426;1487;1577;496;538;526;179;158;202;5691;5360;5824;6550;6824;6649;6351;6257;6365;4009;4586;3676;1151;1315;1170;621;514;769;5368;4718;5496;6258;6594;6299;7284;7079;7198;5814;5802;5559;3171;3631;4253;1840;1295;1870;3834;2845;3467;5049;5690;4866;6907;6167;6903;7587;8002;7639;6835;6156;6125;3837;3976;5886;423;138;383;2293;2582;1824;4257;3672;4392;5130;5406;5299;6539;5707;5555;5618;6119;6678;38;45;45
9:07:10;29.2;4977;4563;4688;1926;2263;1954;473;370;460;102;110;84;129;84;153;44;55;59;5877;5459;6010;4653;4577;4398;1501;1388;1539;317;408;370;133;121;96;105;114;115;5726;5259;5827;6001;6238;6396;4738;4543;4076;1433;1508;1577;487;535;530;192;154;201;5744;5331;5818;6494;6780;6645;6373;6334;6290;3960;4590;3700;1154;1314;1171;626;523;786;5447;4772;5468;6181;6589;6322;7286;7154;7153;5849;5762;5556;3167;3615;4264;1846;1301;1899;3780;2826;3451;5073;5735;4887;6926;6129;6889;7533;7942;7804;6824;6203;5984;3854;4035;5798;422;149;385;2298;2589;1856;4226;3718;4427;5030;5373;5345;6672;5708;5485;5615;6110;6675;39;36;43
9:10:10;29.2;4954;4584;4706;1928;2240;1939;460;371;456;96;109;97;125;109;147;57;49;51;6032;5578;5980;4722;4542;4462;1505;1384;1521;333;406;361;133;110;102;103;97;105;5664;5346;5882;5978;6311;6378;4774;4593;4108;1445;1484;1549;480;540;521;192;167;207;5669;5367;5839;6378;6798;6618;6321;6159;6350;4031;4576;3693;1164;1308;1201;641;524;790;5507;4738;5523;6225;6572;6255;7258;7015;7240;5794;5776;5589;3137;3691;4279;1839;1345;1908;3794;2866;3472;5072;5628;4877;6944;6104;6883;7584;7953;7625;6808;6187;6062;3886;4043;5815;428;153;391;2312;2571;1825;4189;3684;4438;5034;5447;5409;6613;5748;5457;5650;6166;6740;44;32;44
9:13:10;29.2;5000;4556;4638;1948;2262;1943;469;370;450;93;115;98;134;93;138;46;61;40;5906;5564;5969;4718;4550;4440;1512;1369;1521;332;402;374;119;114;117;114;106;107;5655;5336;5877;5940;6274;6496;4792;4653;4095;1436;1496;1567;493;536;526;193;169;202;5701;5315;5772;6562;6778;6671;6355;6321;6464;3979;4610;3702;1133;1321;1192;634;525;794;5449;4760;5430;6248;6613;6326;7303;7115;7063;5847;5772;5534;3154;3677;4270;1862;1369;1875;3751;2830;3471;5057;5706;4817;6903;6166;6847;7549;7922;7783;6867;6210;5988;3877;4071;5803;429;144;391;2306;2559;1823;4163;3736;4380;5102;5516;5463;6666;5724;5474;5706;6148;6674;30;36;43
9:16:10;29.2;4898;4495;4649;1939;2241;1960;462;376;450;96;109;100;132;101;139;56;58;45;5968;5627;5944;4714;4583;4437;1507;1371;1536;322;402;364;126;118;106;110;118;113;5642;5376;5944;6020;6240;6519;4746;4653;4077;1453;1496;1563;493;550;536;198;169;212;5729;5326;5855;6449;6806;6663;6350;6247;6423;4034;4569;3713;1187;1321;1181;659;540;794;5455;4747;5436;6236;6563;6289;7288;7144;7144;5865;5768;5589;3148;3701;4261;1869;1353;1916;3780;2859;3509;5032;5681;4903;6987;6170;6807;7577;7873;7746;6853;6199;5996;3904;4007;5826;449;151;397;2317;2601;1858;4168;3704;4350;5126;5432;5367;6528;5740;5551;5576;6191;6785;41;38;45
9:19:10;29.2;4999;4462;4652;1929;2220;1980;458;366;456;100;111;95;144;106;156;49;58;43;6029;5574;5982;4667;4601;4473;1521;1377;1537;333;413;353;122;115;106;105;113;111;5616;5375;5886;5933;6270;6456;4735;4622;4018;1441;1518;1559;488;542;535;205;172;220;5744;5413;5775;6472;6893;6680;6407;6251;6335;4017;4629;3690;1180;1343;1204;673;555;810;5476;4742;5416;6204;6591;6236;7185;7129;7194;5807;5809;5585;3181;3650;4299;1861;1363;1909;3794;2872;3474;5077;5773;4859;6891;6223;6752;7524;7996;7867;6892;6189;6090;3864;4039;5850;447;156;402;2324;2594;1848;4215;3705;4389;5070;5416;5411;6581;5685;5528;5692;6165;6756;32;37;49
9:22:10;29.2;4987;4545;4657;1926;2235;1967;471;366;472;87;113;109;131;96;151;40;56;41;6029;5578;5930;4650;4552;4486;1521;1379;1535;328;399;364;130;127;114;108;112;116;5667;5379;5917;5973;6282;6506;4813;4644;4033;1443;1509;1566;483;548;537;208;173;209;5647;5400;5915;6476;6821;6589;6294;6383;6403;4007;4649;3675;1193;1327;1208;669;550;832;5498;4756;5455;6227;6563;6392;7214;7076;7179;5826;5773;5593;3170;3703;4315;1896;1366;1956;3782;2878;3489;5019;5681;4841;6864;6126;6816;7521;7973;7795;6880;6176;6077;3932;4063;5863;464;164;409;2329;2587;1849;4224;3698;4408;5128;5519;5406;6563;5757;5512;5661;6168;6862;34;40;52
9:25:10;29.2;5024;4558;4741;1942;2288;1949;461;373;459;95;106;99;134;107;158;48;67;41;5969;5563;5963;4681;4541;4460;1508;1373;1545;332;407;366;135;119;109;104;118;116;5682;5403;5902;5942;6218;6449;4789;4654;4070;1446;1502;1579;480;548;529;210;167;214;5776;5334;5805;6464;6776;6687;6303;6327;6278;4009;4603;3723;1189;1329;1223;673;557;818;5383;4715;5459;6191;6598;6240;7235;7047;7219;5866;5803;5622;3150;3723;4284;1884;1368;1939;3793;2854;3491;5085;5754;4918;6929;6266;6776;7545;7957;7733;6879;6192;6148;3862;4071;5811;435;160;405;2312;2621;1872;4166;3734;4332;5116;5462;5394;6629;5770;5564;5721;6171;6739;29;37;38
9:28:10;29.2;4981;4582;4681;1936;2284;1987;471;377;462;92;115;100;130;110;157;50;66;38;5982;5519;6024;4736;4577;4488;1506;1380;1516;334;408;360;132;100;107;102;101;107;5705;5351;5907;5971;6311;6405;4804;4662;4076;1452;1516;1562;499;550;530;222;180;221;5744;5310;5811;6541;6830;6726;6449;6225;6424;4028;4650;3711;1222;1352;1237;690;554;842;5530;4677;5441;6273;6656;6357;7263;7131;7234;5839;5790;5617;3216;3694;4270;1871;1384;1985;3786;2851;3505;5020;5665;4839;6980;6180;6885;7556;7924;7708;6908;6201;6057;3861;4095;5883;458;169;413;2303;2625;1855;4200;3666;4438;5104;5472;5401;6579;5657;5570;5666;6118;6763;38;45;42
9:31:10;29.2;4972;4531;4698;1958;2253;1982;458;371;456;102;114;95;136;106;153;58;64;52;5998;5631;6026;4619;4631;4469;1509;1367;1537;340;407;356;130;120;112;117;111;112;5687;5401;5918;5965;6202;6436;4820;4663;4105;1447;1521;1582;495;561;531;224;184;231;5716;5300;5800;6477;6793;6720;6417;6242;6386;4076;4635;3748;1207;1358;1233;703;565;843;5494;4749;5458;6212;6573;6367;7281;7086;7172;5893;5802;5556;3180;3696;4252;1919;1388;1971;3769;2890;3470;5081;5709;4860;6973;6128;6845;7582;7965;7818;6772;6183;6029;3914;4125;5882;468;175;421;2336;2616;1864;4189;3744;4392;5092;5499;5375;6599;5704;5551;5686;6152;6743;47;29;42
9:34:10;29.2;5018;4594;4624;1942;2227;1975;466;371;446;89;118;96;141;113;157;55;64;51;5969;5585;5990;4709;4596;4451;1502;1369;1561;327;395;370;131;117;108;117;106;110;5694;5335;5896;6003;6289;6466;4810;4632;4114;1445;1534;1574;507;546;532;222;189;221;5740;5324;5829;6484;6870;6645;6389;6300;6415;4058;4598;3711;1208;1371;1245;692;583;856;5460;4714;5495;6227;6562;6363;7235;7097;7122;5805;5839;5590;3212;3734;4322;1908;1414;1973;3823;2850;3478;5124;5746;4881;6879;6165;6822;7625;7907;7689;6951;6133;6116;3880;4070;5893;472;167;428;2332;2600;1901;4240;3750;4399;5114;5479;5428;6576;5718;5528;5650;6179;6815;30;33;47
9:37:10;29.2;4972;4565;4681;1951;2242;1954;461;371;464;98;120;96;141;109;154;47;56;52;5976;5570;6005;4687;4569;4469;1533;1386;1529;335;401;361;127;131;113;122;107;126;5724;5358;5900;5987;6284;6374;4782;4610;4026;1449;1502;1575;500;575;538;229;196;229;5704;5350;5769;6496;6878;6605;6427;6328;6401;4079;4657;3738;1218;1393;1255;707;605;848;5473;4771;5494;6235;6634;6313;7228;7070;7225;5832;5760;5562;3220;3730;4323;1902;1413;1959;3775;2892;3459;5073;5735;4868;6978;6221;6925;7537;7932;7717;6859;6224;6026;3896;4081;5950;464;178;422;2337;2634;1875;4166;3727;4410;5087;5475;5463;6615;5672;5600;5557;6166;6758;39;33;53
9:40:10;29.2;4976;4556;4737;1958;2280;1972;470;369;451;100;114;106;147;104;160;59;63;57;6009;5575;5981;4617;4622;4447;1492;1388;1550;323;398;360;123;114;118;116;111;123;5590;5324;5899;6024;6246;6316;4732;4689;4110;1446;1519;1581;498;553;534;226;189;242;5762;5412;5818;6549;6770;6578;6425;6403;6340;4070;4662;3803;1228;1383;1250;719;587;866;5461;4673;5503;6228;6639;6357;7243;7106;7207;5882;5828;5651;3234;3683;4351;1914;1402;1976;3737;2883;3442;5140;5735;4885;6961;6249;6831;7599;7999;7666;6805;6173;6129;3994;4065;5860;469;174;428;2331;2598;1887;4217;3743;4465;5096;5520;5386;6643;5751;5512;5644;6135;6835;43;37;41
9:43:10;29.2;4944;4602;4663;1947;2266;1969;456;370;465;97;117;112;146;115;166;64;73;49;5983;5601;5996;4676;4607;4505;1530;1367;1548;329;399;359;138;125;116;116;111;110;5718;5312;5932;5953;6318;6466;4828;4634;4112;1440;1525;1568;510;564;526;233;198;242;5765;5375;5880;6449;6745;6722;6405;6294;6447;4037;4663;3729;1226;1381;1266;712;593;847;5450;4768;5423;6284;6648;6345;7287;7076;7134;5904;5811;5618;3224;3722;4290;1947;1415;1976;3777;2897;3479;5040;5690;4919;6861;6180;6825;7616;7897;7775;6874;6262;6073;3951;4093;5930;476;164;434;2342;2610;1910;4178;3680;4413;5081;5461;5394;6659;5758;5578;5617;6234;6798;39;32;37
9:46:10;29.2;5029;4562;4696;1940;2270;1986;477;370;462;98;118;112;144;109;162;44;68;53;5923;5533;5950;4724;4626;4487;1527;1390;1540;332;414;361;134;126;120;110;107;117;5649;5375;5968;5987;6143;6427;4798;4704;4147;1472;1502;1572;503;570;541;240;202;252;5733;5328;5798;6387;6833;6562;6314;6211;6360;4050;4663;3762;1226;1400;1269;737;596;879;5497;4684;5418;6261;6535;6349;7325;7002;7149;5875;5777;5613;3241;3710;4332;1949;1421;1965;3806;2876;3442;5014;5744;4847;6830;6186;6862;7565;7988;7704;6811;6256;6063;3965;4091;5855;463;175;427;2339;2610;1872;4197;3747;4422;5037;5522;5418;6719;5677;5577;5678;6154;6848;44;38;42
9:49:10;29.2;4983;4542;4703;1939;2260;1982;469;384;474;101;116;109;145;112;158;56;66;55;5998;5531;6010;4688;4591;4478;1518;1394;1560;329;410;379;134;129;114;116;114;111;5707;5311;5927;5999;6286;6479;4782;4666;4110;1484;1522;1588;507;565;543;240;198;255;5726;5382;5866;6484;6850;6689;6418;6280;6394;4092;4677;3774;1246;1392;1280;745;593;867;5400;4741;5458;6234;6623;6407;7262;7069;7247;5933;5806;5602;3225;3712;4342;1933;1436;1968;3826;2858;3473;5034;5739;4810;6909;6163;6909;7669;7939;7695;6863;6215;6145;3924;4100;5953;477;177;428;2298;2632;1900;4233;3673;4407;5174;5425;5428;6655;5727;5633;5662;6223;6759;38;34;54
9:52:10;29.2;4965;4604;4661;1966;2251;1969;472;365;462;99;118;102;149;121;167;50;61;55;5964;5564;6080;4715;4608;4498;1511;1394;1551;329;405;368;125;118;101;117;111;116;5634;5347;5938;5898;6293;6466;4843;4666;4146;1460;1518;1579;511;583;558;244;205;248;5726;5337;5836;6522;6853;6602;6376;6334;6376;4084;4683;3764;1235;1401;1277;728;600;885;5407;4834;5519;6137;6648;6361;7302;7083;7201;5859;5801;5592;3243;3757;4374;1924;1436;1983;3793;2839;3442;5071;5732;4917;6813;6165;6842;7610;7902;7714;6937;6264;6073;3908;4114;5949;480;179;435;2336;2618;1874;4262;3753;4410;5113;5500;5385;6617;5690;5545;5662;6227;6766;36;34;46
9:55:10;29.2;5000;4540;4704;1981;2270;1983;464;371;464;95;117;99;144;107;163;55;75;50;6014;5656;5958;4634;4605;4442;1516;1404;1548;337;402;361;129;117;117;109;107;116;5593;5347;5926;5945;6203;6418;4778;4723;4141;1464;1521;1591;510;582;553;252;194;264;5736;5334;5850;6474;6861;6618;6343;6315;6362;4087;4674;3792;1248;1395;1286;749;622;897;5530;4695;5461;6187;6548;6307;7290;7194;7171;5829;5833;5607;3238;3764;4335;1953;1434;1996;3864;2904;3483;5086;5811;4936;6949;6226;6817;7603;7963;7701;6952;6202;6083;3926;4113;5978;487;182;445;2323;2641;1900;4211;3746;4389;5066;5555;5351;6602;5802;5566;5762;6268;6818;36;46;47
9:58:10;29.2;4954;4576;4674;1986;2286;1985;467;376;468;94;116;107;152;114;180;53;59;54;5992;5566;6022;4692;4588;4519;1530;1376;1572;331;412;361;133;127;109;122;111;121;5693;5285;5985;6075;6285;6342;4830;4681;4167;1459;1525;1560;524;592;554;254;216;265;5773;5384;5770;6446;6842;6619;6420;6356;6340;4083;4688;3774;1253;1406;1306;746;619;881;5469;4728;5470;6247;6588;6313;7233;7155;7261;5824;5813;5608;3240;3757;4356;1944;1433;1995;3778;2907;3494;5105;5726;4953;7010;6154;6870;7602;7919;7755;6900;6207;6050;4012;4155;5951;482;184;438;2306;2614;1902;4181;3708;4435;5060;5545;5386;6667;5697;5584;5690;6245;6799;29;25;50
10:01:10;29.2;5014;4647;4810;1941;2255;1988;463;380;464;99;118;109;151;123;163;55;63;47;5975;5614;6017;4706;4590;4504;1522;1403;1561;339;414;364;134;125;118;121;102;120;5672;5397;5826;5948;6246;6432;4832;4729;4144;1481;1507;1589;529;579;555;264;208;278;5775;5366;5827;6581;6857;6620;6432;6226;6379;4102;4686;3801;1266;1407;1305;765;627;900;5496;4782;5476;6303;6542;6317;7271;7119;7203;5903;5763;5595;3226;3748;4327;1928;1450;2012;3777;2860;3437;5090;5752;4919;6991;6185;6888;7588;7927;7802;6949;6204;6045;4023;4066;5859;496;201;448;2332;2611;1905;4209;3750;4441;5169;5509;5458;6734;5751;5558;5646;6125;6788;46;39;48
10:04:10;29.2;5014;4660;4701;1996;2288;1993;465;376;466;89;119;101;143;114;169;49;75;52;5973;5582;6118;4679;4641;4484;1526;1395;1546;325;406;358;138;125;113;115;117;122;5680;5347;5909;5947;6294;6470;4807;4718;4115;1466;1523;1584;535;601;557;276;213;280;5757;5355;5806;6482;6735;6700;6382;6290;6401;4090;4684;3783;1232;1415;1291;762;621;903;5451;4684;5491;6190;6611;6303;7271;7084;7093;5820;5837;5604;3216;3695;4333;1956;1441;2017;3774;2880;3494;5110;5726;4935;6923;6137;6833;7571;7950;7677;6935;6302;6081;4037;4144;5965;488;191;458;2339;2646;1897;4269;3763;4425;5116;5472;5394;6651;5729;5568;5701;6211;6849;39;41;41
10:07:10;29.2;4991;4575;4686;1960;2292;2002;472;367;458;87;115;100;137;120;172;50;61;49;6015;5655;6052;4692;4597;4468;1530;1386;1539;346;398;366;140;117;118;111;120;118;5676;5343;5910;5957;6300;6516;4839;4657;4167;1477;1526;1584;530;584;564;266;224;278;5700;5362;5831;6532;6862;6612;6401;6286;6355;4097;4739;3812;1263;1425;1294;761;641;906;5428;4716;5491;6212;6694;6338;7240;7156;7140;5765;5783;5632;3212;3787;4350;1983;1473;2023;3785;2864;3482;5093;5733;4909;6847;6185;6907;7585;7968;7752;6927;6203;6096;3967;4193;5952;488;188;450;2333;2602;1888;4213;3716;4388;5068;5529;5401;6715;5779;5626;5737;6190;6804;34;35;42
10:10:10;29.2;5012;4598;4704;1955;2274;1994;469;381;475;95;123;109;157;103;179;60;69;42;5985;5563;5964;4702;4582;4550;1510;1406;1559;327;410;370;139;130;112;114;115;125;5728;5374;5903;5943;6262;6521;4828;4761;4127;1479;1530;1634;539;596;558;265;224;281;5756;5390;5802;6463;6782;6626;6442;6362;6356;4088;4718;3784;1281;1419;1286;773;648;921;5534;4688;5497;6227;6656;6344;7237;7121;7214;5902;5879;5612;3245;3723;4364;1923;1478;2000;3774;2873;3509;5107;5713;4854;6945;6069;6840;7637;7991;7723;6899;6119;6162;3995;4178;5864;504;191;456;2354;2632;1915;4216;3773;4393;5100;5502;5475;6632;5804;5578;5759;6221;6780;37;36;38
10:13:10;29.2;4998;4641;4753;1959;2268;1968;473;376;466;99;124;110;150;118;175;64;66;49;6002;5584;6039;4736;4633;4450;1530;1409;1561;336;402;374;137;123;114;130;118;114;5639;5360;5916;5946;6215;6403;4782;4687;4136;1489;1500;1589;529;594;577;270;221;279;5705;5304;5887;6425;6847;6706;6400;6340;6425;4073;4669;3777;1274;1439;1312;775;657;921;5454;4644;5468;6253;6706;6362;7305;7138;7221;5835;5845;5609;3225;3709;4341;1950;1469;2035;3783;2918;3491;5025;5737;4895;6990;6185;6882;7615;7994;7703;6956;6268;6190;3988;4107;5875;497;191;455;2337;2659;1897;4215;3727;4429;5156;5533;5451;6636;5765;5580;5678;6213;6839;31;28;47
10:16:10;29.2;5037;4583;4726;1972;2300;1996;463;371;476;93;117;107;154;123;168;55;69;59;5984;5569;6035;4747;4656;4458;1526;1382;1545;323;402;374;135;122;116;117;124;124;5658;5284;5891;6006;6213;6406;4878;4736;4164;1483;1500;1606;531;614;566;274;231;280;5687;5393;5833;6511;6787;6692;6379;6265;6362;4087;4674;3828;1268;1448;1309;790;645;910;5420;4695;5508;6287;6619;6311;7200;7163;7256;5893;5832;5606;3248;3764;4405;1972;1491;2040;3787;2896;3458;5092;5673;4888;6969;6297;6859;7606;8018;7735;6977;6229;6160;4032;4186;5972;484;192;454;2355;2614;1902;4210;3725;4377;5102;5540;5324;6713;5715;5614;5712;6203;6775;37;41;45
10:19:10;29.2;5049;4655;4748;1965;2276;1973;468;376;468;103;118;108;160;114;180;59;70;45;6017;5567;5988;4703;4600;4522;1534;1378;1549;328;423;369;136;122;111;119;108;122;5626;5385;5943;5981;6256;6388;4896;4742;4177;1491;1519;1621;538;601;574;283;227;286;5782;5311;5853;6482;6829;6551;6441;6259;6387;4108;4699;3766;1291;1426;1324;792;642;926;5475;4755;5475;6250;6589;6336;7285;7149;7217;5944;5806;5564;3231;3781;4353;1957;1494;2042;3794;2873;3463;5140;5791;4899;6937;6217;6848;7599;7937;7794;6956;6213;6110;4046;4197;5912;495;199;462;2341;2623;1907;4181;3728;4419;5010;5482;5491;6637;5760;5607;5685;6214;6708;38;36;47
10:22:10;29.2;4997;4617;4701;1957;2270;1992;469;379;466;109;124;110;157;120;183;53;51;59;6074;5613;6043;4715;4607;4506;1549;1391;1549;337;409;368;141;133;120;109;110;126;5704;5346;5922;6011;6275;6392;4781;4660;4210;1482;1525;1614;544;614;578;286;225;282;5766;5406;5818;6542;6775;6603;6384;6338;6510;4096;4717;3806;1283;1444;1324;781;672;919;5402;4778;5498;6273;6583;6306;7308;7147;7164;5840;5818;5623;3228;3714;4332;1968;1477;2036;3817;2840;3473;5104;5696;4861;6958;6211;6881;7650;8006;7791;6972;6286;6173;4043;4157;5965;507;190;473;2335;2599;1890;4253;3737;4395;5091;5499;5433;6714;5736;5562;5668;6199;6805;32;29;53
10:25:10;29.2;5022;4606;4715;1990;2273;1985;461;388;465;92;122;104;157;126;181;58;69;47;6003;5588;6056;4744;4597;4493;1533;1405;1552;345;410;365;139;136;117;119;115;118;5567;5330;5890;6019;6270;6553;4864;4728;4159;1500;1551;1605;558;605;572;290;231;291;5770;5403;5913;6476;6830;6684;6451;6257;6360;4101;4747;3770;1294;1431;1321;787;650;927;5526;4742;5495;6241;6551;6317;7219;7117;7190;5895;5843;5586;3204;3770;4385;1984;1488;2034;3786;2834;3524;5084;5733;4857;6887;6177;6944;7536;7910;7773;6899;6220;6087;3984;4174;5992;513;195;460;2317;2620;1908;4227;3784;4421;5094;5475;5443;6689;5751;5612;5686;6317;6846;38;32;47
10:28:10;29.2;5021;4648;4752;1955;2285;1997;466;379;470;96;118;105;160;123;181;54;76;55;6059;5606;6073;4731;4613;4474;1549;1400;1556;335;412;375;135;119;122;128;116;122;5662;5388;5916;5966;6232;6451;4829;4772;4090;1491;1547;1607;552;617;582;294;243;306;5715;5367;5776;6532;6899;6614;6388;6278;6425;4175;4743;3773;1285;1434;1312;788;657;939;5430;4672;5502;6225;6552;6300;7335;7093;7206;5834;5824;5591;3242;3770;4341;1996;1482;2040;3799;2851;3503;5057;5839;4871;6950;6156;6937;7612;7930;7778;6896;6218;6143;4063;4186;5953;504;195;471;2348;2672;1892;4260;3750;4456;5130;5486;5434;6696;5804;5631;5688;6209;6823;41;41;48
10:31:10;29.2;4977;4655;4742;1955;2286;1986;467;365;466;98;122;100;154;129;181;39;61;60;6077;5556;6064;4701;4618;4494;1526;1409;1536;325;413;376;140;130;123;119;110;127;5696;5406;5911;5978;6333;6496;4804;4747;4153;1490;1544;1628;555;622;585;291;242;297;5730;5329;5798;6522;6823;6680;6476;6301;6453;4084;4714;3855;1299;1463;1321;812;666;930;5432;4759;5435;6226;6589;6210;7270;7189;7228;5814;5837;5640;3268;3780;4330;1954;1495;2049;3833;2881;3457;5122;5755;4973;6932;6176;6792;7536;7931;7801;6963;6221;6158;4075;4170;5927;514;205;470;2363;2650;1915;4229;3774;4461;5114;5489;5436;6693;5767;5506;5687;6277;6840;38;37;41
10:34:10;29.2;5029;4650;4686;2001;2283;2002;469;376;463;101;120;103;158;135;183;61;56;49;6049;5636;6000;4651;4640;4490;1536;1397;1561;329;418;365;134;133;111;132;118;122;5633;5341;5954;6011;6210;6469;4853;4733;4185;1499;1528;1594;554;632;584;289;241;303;5662;5333;5832;6463;6795;6686;6343;6311;6398;4116;4699;3782;1289;1463;1317;788;669;937;5504;4729;5442;6270;6606;6304;7258;7149;7247;5881;5835;5619;3247;3782;4357;1978;1498;2040;3756;2845;3475;5068;5747;4910;6951;6265;6849;7665;7956;7660;6917;6277;6093;4013;4166;5940;512;208;460;2355;2637;1913;4214;3706;4417;5103;5567;5418;6628;5805;5573;5622;6244;6817;35;32;40
10:37:10;29.2;5026;4638;4663;1981;2288;2003;469;373;466;100;125;113;162;128;182;63;50;54;5999;5576;6020;4729;4591;4470;1518;1405;1556;328;410;369;150;124;113;119;122;121;5622;5326;5875;5994;6207;6387;4868;4698;4224;1490;1550;1624;564;630;583;291;240;309;5728;5328;5856;6466;6849;6684;6411;6276;6498;4127;4694;3837;1314;1472;1343;789;663;937;5453;4694;5483;6309;6612;6334;7176;7188;7236;5846;5802;5688;3248;3781;4400;1989;1515;2068;3826;2829;3512;5060;5713;4944;6942;6205;6850;7543;7955;7753;6911;6276;6107;4063;4192;5918;511;204;474;2332;2660;1913;4186;3749;4416;5110;5501;5434;6642;5657;5568;5710;6285;6844;36;41;37
10:40:10;29.2;5061;4607;4747;1965;2284;1980;475;370;462;96;123;110;162;119;194;62;65;51;6030;5632;6066;4698;4561;4519;1547;1428;1563;330;417;381;148;137;110;123;116;127;5645;5395;5893;6046;6215;6407;4815;4740;4177;1506;1539;1624;555;651;592;294;239;302;5712;5393;5802;6499;6796;6697;6396;6249;6363;4106;4747;3798;1284;1474;1357;781;663;946;5468;4737;5426;6254;6747;6316;7305;7230;7185;5857;5810;5563;3289;3687;4373;2007;1506;2060;3781;2870;3480;5081;5745;4916;6923;6089;6842;7500;7990;7758;6959;6180;6140;4045;4229;5863;512;199;473;2327;2631;1898;4202;3747;4365;5080;5501;5426;6751;5854;5604;5738;6297;6824;38;41;43
10:43:10;29.2;4975;4612;4736;1967;2309;2009;469;373;476;107;116;116;167;120;183;53;63;58;5991;5527;6053;4694;4663;4515;1554;1398;1565;332;398;384;143;132;113;132;113;124;5662;5315;5924;6043;6229;6385;4867;4729;4184;1494;1559;1602;562;629;588;305;250;306;5706;5306;5871;6516;6853;6682;6439;6334;6458;4086;4745;3825;1297;1456;1355;817;661;935;5422;4756;5533;6298;6668;6279;7265;7187;7286;5818;5820;5647;3209;3756;4347;1975;1510;2055;3823;2861;3518;5083;5795;4921;7028;6188;6885;7672;7988;7869;6940;6244;6174;4037;4160;5972;530;209;466;2339;2659;1904;4221;3724;4454;5108;5562;5366;6561;5765;5587;5733;6222;6758;32;33;43
10:46:10;29.2;4960;4671;4762;1973;2268;1997;470;374;473;101;117;106;152;125;180;54;67;57;6002;5532;6097;4701;4614;4480;1548;1407;1539;343;396;373;153;128;116;126;118;129;5728;5394;5850;6093;6333;6466;4865;4727;4185;1518;1535;1610;571;633;601;307;257;312;5777;5316;5837;6594;6793;6625;6394;6370;6433;4133;4709;3834;1302;1441;1325;796;682;964;5445;4751;5454;6235;6716;6381;7323;7138;7257;5860;5822;5700;3240;3765;4385;2001;1495;2052;3801;2896;3514;5104;5717;4904;6918;6255;6808;7554;7971;7823;6932;6280;6200;4041;4186;5987;505;205;473;2373;2663;1918;4222;3754;4448;5162;5531;5457;6669;5855;5603;5663;6249;6808;30;32;47
10:49:10;29.2;5055;4692;4766;1995;2297;2004;463;377;462;101;125;107;160;129;194;47;71;66;5997;5551;6052;4675;4668;4542;1541;1411;1576;335;418;370;133;123;123;122;106;139;5700;5326;5908;6003;6232;6451;4940;4736;4200;1493;1540;1611;557;645;603;300;257;319;5779;5339;5849;6494;6833;6669;6403;6297;6350;4116;4743;3828;1302;1470;1346;814;682;951;5441;4776;5510;6251;6664;6325;7308;7081;7247;5942;5909;5659;3249;3752;4386;2000;1528;2045;3820;2916;3512;5043;5741;4948;6923;6208;6800;7596;8026;7810;6924;6248;6036;4034;4168;5977;516;214;489;2333;2643;1933;4180;3748;4399;5078;5476;5406;6721;5792;5588;5788;6226;6828;40;31;48
10:52:10;29.2;5097;4654;4707;2001;2286;2023;476;370;468;101;121;110;167;130;188;54;59;49;5942;5588;6054;4695;4651;4525;1549;1401;1562;342;410;370;143;135;111;125;114;133;5781;5369;5956;5984;6254;6438;4868;4704;4213;1489;1528;1624;560;655;604;310;252;328;5811;5434;5874;6542;6846;6642;6385;6366;6366;4101;4773;3826;1301;1456;1348;820;677;959;5486;4807;5482;6241;6602;6335;7220;7168;7236;5894;5854;5612;3257;3772;4346;2005;1508;2057;3811;2897;3465;5088;5687;4928;6971;6149;6874;7628;8101;7712;6908;6238;6124;4078;4201;5934;506;204;473;2346;2668;1903;4216;3749;4468;5115;5524;5434;6710;5752;5598;5719;6283;6801;38;43;43
10:55:10;29.2;5001;4613;4804;1982;2306;2006;487;379;466;99;118;116;167;140;185;57;68;47;5953;5562;5969;4755;4642;4499;1541;1400;1569;341;404;380;150;128;120;121;122;123;5697;5353;5949;6012;6341;6493;4884;4738;4190;1499;1548;1618;565;658;613;310;254;322;5747;5304;5796;6453;6777;6602;6393;6335;6397;4105;4761;3842;1296;1468;1357;829;692;957;5425;4725;5541;6193;6641;6264;7228;7205;7261;5854;5823;5685;3257;3799;4348;1973;1538;2057;3786;2864;3489;5124;5743;4942;6932;6294;6877;7778;7981;7714;6923;6311;6118;4000;4132;5956;526;207;487;2331;2631;1902;4208;3712;4461;5100;5485;5454;6681;5797;5556;5754;6212;6817;30;32;44
10:58:10;29.2;5088;4655;4724;1980;2320;1996;460;372;461;106;127;111;159;136;182;59;79;56;6074;5520;6080;4647;4648;4534;1543;1409;1571;343;418;376;155;137;115;120;122;119;5684;5308;5920;5990;6270;6398;4819;4737;4218;1515;1568;1638;563;649;605;316;255;322;5731;5323;5858;6462;6852;6628;6354;6303;6336;4089;4696;3845;1322;1465;1327;810;685;948;5457;4726;5560;6265;6597;6239;7266;7125;7213;5879;5869;5617;3253;3782;4363;1992;1519;2078;3780;2916;3465;5129;5693;4875;6958;6207;6867;7652;8071;7813;6945;6294;6112;4031;4206;6013;524;213;479;2328;2648;1887;4207;3722;4457;5098;5513;5415;6663;5762;5607;5719;6337;6812;36;30;44
11:01:10;29.2;5015;4660;4758;2002;2267;1988;464;380;476;105;126;115;175;129;187;55;66;53;6042;5600;6006;4703;4570;4533;1534;1410;1571;354;410;376;149;127;123;136;117;117;5715;5304;5949;6013;6323;6413;4801;4722;4203;1510;1564;1657;578;641;605;327;260;327;5768;5411;5805;6472;6822;6649;6462;6297;6379;4119;4733;3811;1328;1477;1343;821;682;957;5418;4730;5429;6252;6611;6380;7285;7096;7237;5876;5848;5604;3246;3782;4411;1971;1503;2059;3812;2887;3462;5084;5702;4862;6946;6148;6856;7605;8020;7783;6910;6288;6195;4032;4179;5925;506;212;481;2355;2667;1916;4196;3712;4454;5115;5539;5396;6707;5744;5566;5797;6258;6826;39;27;40
11:04:10;29.2;5006;4656;4749;1993;2287;1998;480;379;473;97;125;116;163;124;182;50;83;51;5972;5608;5980;4662;4605;4495;1531;1379;1559;352;425;363;150;136;109;127;126;123;5668;5350;5974;5977;6216;6412;4866;4729;4246;1534;1559;1650;575;668;619;329;274;322;5793;5272;5814;6406;6902;6634;6360;6293;6439;4146;4774;3767;1337;1484;1347;813;710;984;5472;4749;5526;6213;6508;6376;7269;7036;7198;5865;5786;5599;3278;3751;4352;1980;1514;2074;3780;2839;3494;5132;5775;4861;6983;6202;6877;7587;8046;7785;6993;6267;6129;4072;4160;5963;524;211;457;2335;2646;1923;4264;3726;4425;5080;5497;5429;6735;5784;5609;5651;6249;6925;26;29;43
11:07:10;29.2;5048;4621;4788;1957;2298;2007;480;381;465;96;135;109;177;132;198;55;67;51;6064;5619;6019;4701;4630;4532;1528;1400;1554;348;401;372;138;145;121;123;117;140;5624;5306;5917;6034;6369;6416;4868;4744;4176;1540;1550;1646;574;652;624;320;275;326;5754;5368;5908;6538;6791;6654;6441;6375;6459;4094;4747;3862;1298;1464;1349;838;704;961;5520;4800;5407;6228;6700;6337;7251;7136;7233;5858;5749;5590;3259;3788;4337;1984;1542;2087;3792;2883;3505;5100;5779;4937;6968;6230;6907;7615;8051;7750;6893;6204;6137;4077;4169;5891;521;204;488;2368;2639;1890;4243;3725;4483;5151;5460;5416;6626;5772;5548;5732;6192;6831;33;38;38
11:10:10;29.2;5089;4583;4718;1981;2290;1973;450;375;456;103;116;110;176;129;196;62;72;46;6014;5589;6024;4716;4626;4526;1560;1395;1576;341;427;369;154;136;121;130;123;122;5654;5375;5908;6079;6288;6500;4853;4774;4161;1508;1554;1645;572;656;615;322;270;331;5764;5382;5859;6474;6846;6614;6313;6305;6396;4119;4747;3819;1312;1470;1333;829;691;964;5463;4748;5465;6357;6618;6308;7228;7192;7295;5906;5865;5606;3258;3759;4355;1981;1532;2061;3842;2904;3490;5091;5725;4926;6923;6205;6842;7503;8061;7765;6918;6245;6091;4075;4183;5994;508;213;483;2397;2653;1873;4224;3725;4398;5059;5459;5444;6730;5812;5585;5749;6302;6780;30;39;42
11:13:10;29.2;4996;4667;4837;1958;2318;2018;476;375;479;98;124;119;168;128;191;57;60;57;5965;5530;6055;4699;4648;4517;1540;1391;1576;337;422;370;157;134;124;129;124;132;5624;5311;5837;5959;6253;6429;4809;4738;4224;1512;1552;1639;568;655;608;326;271;325;5749;5343;5893;6559;6858;6648;6473;6219;6291;4118;4811;3777;1336;1474;1342;817;699;965;5346;4768;5470;6255;6647;6303;7235;7180;7178;5883;5838;5611;3258;3793;4390;1994;1528;2059;3767;2922;3554;5105;5756;4940;6997;6109;6944;7534;7877;7773;6940;6293;6206;4057;4259;5976;524;209;482;2353;2665;1923;4256;3734;4391;5121;5491;5427;6680;5825;5643;5731;6242;6883;30;36;42
11:16:10;29.2;5032;4630;4780;1981;2348;2025;463;384;459;92;127;114;169;138;188;49;78;65;5998;5587;6022;4677;4608;4524;1535;1397;1579;347;412;379;149;133;126;127;119;121;5653;5386;5895;6001;6297;6434;4884;4771;4227;1517;1560;1633;581;658;627;331;288;333;5722;5351;5867;6431;6850;6641;6410;6394;6402;4084;4746;3807;1312;1472;1380;829;697;970;5452;4734;5482;6189;6634;6340;7223;7139;7276;5902;5851;5617;3261;3784;4416;1970;1538;2071;3806;2873;3490;5151;5650;4883;6942;6252;6902;7612;8047;7727;6981;6225;6115;4037;4188;5975;531;213;484;2386;2646;1896;4199;3763;4413;5101;5465;5419;6731;5855;5596;5767;6182;6835;28;25;40
11:19:10;29.2;5030;4609;4813;1974;2315;2016;478;377;462;105;122;120;171;143;190;55;79;52;6063;5569;6056;4712;4662;4560;1547;1387;1588;340;420;370;169;131;111;120;117;124;5609;5371;5881;5990;6231;6446;4840;4774;4213;1522;1554;1642;581;654;620;337;283;328;5789;5332;5815;6560;6909;6632;6410;6306;6443;4158;4700;3779;1346;1480;1357;824;707;968;5500;4752;5416;6244;6647;6306;7281;7097;7306;5878;5869;5622;3222;3784;4425;2001;1552;2087;3832;2868;3522;5108;5756;4957;6974;6267;6777;7562;7986;7767;6948;6282;6110;4043;4214;5930;516;210;464;2365;2617;1895;4243;3775;4462;5193;5608;5481;6683;5751;5622;5753;6297;6928;42;36;36
11:22:10;29.2;5058;4641;4796;1986;2319;2033;481;371;479;110;115;123;177;128;189;67;68;42;5981;5587;6024;4658;4646;4490;1570;1397;1605;333;415;389;153;138;113;132;128;128;5658;5299;5918;5954;6282;6412;4816;4745;4212;1522;1564;1660;584;674;615;330;283;335;5730;5305;5843;6547;6802;6619;6370;6361;6353;4151;4757;3848;1330;1495;1351;845;713;959;5456;4720;5482;6290;6594;6411;7251;7127;7184;5929;5884;5615;3256;3784;4304;2005;1560;2084;3837;2893;3480;5069;5781;4889;6957;6258;6860;7569;7944;7750;6923;6282;6217;4129;4155;5982;529;207;484;2345;2632;1900;4191;3783;4428;5072;5494;5406;6628;5756;5622;5736;6295;6848;40;36;41
11:25:10;29.2;5043;4632;4743;2008;2322;2016;467;379;467;94;129;111;173;141;188;68;73;48;6033;5576;6054;4778;4625;4463;1536;1407;1566;333;415;388;160;144;126;131;122;129;5714;5360;6003;6009;6281;6444;4892;4789;4149;1518;1571;1652;601;672;628;323;269;351;5794;5370;5856;6503;6859;6707;6341;6401;6384;4141;4740;3806;1316;1504;1361;833;710;974;5497;4701;5528;6217;6635;6378;7283;7153;7125;5877;5876;5600;3280;3743;4411;2025;1546;2075;3805;2882;3480;5080;5759;4907;7011;6223;6848;7653;8055;7737;6920;6183;6122;4046;4153;5991;524;211;470;2346;2650;1907;4236;3751;4468;5111;5508;5435;6594;5769;5634;5718;6349;6868;45;19;41
11:28:10;29.2;5051;4667;4745;1991;2327;2029;476;377;471;95;137;112;161;137;199;56;78;63;5958;5612;6048;4664;4660;4553;1547;1388;1563;337;424;387;160;146;114;132;128;134;5729;5345;5912;5943;6217;6435;4856;4767;4198;1529;1566;1656;584;672;643;323;281;341;5753;5360;5755;6482;6795;6581;6392;6371;6474;4177;4797;3757;1332;1501;1369;829;719;988;5453;4709;5539;6274;6683;6309;7274;7179;7248;5867;5801;5561;3274;3803;4399;1970;1544;2073;3832;2905;3471;5120;5745;4928;6890;6153;6902;7499;8026;7916;6825;6300;6164;4040;4175;5949;532;207;479;2369;2654;1903;4293;3728;4395;5154;5497;5447;6681;5804;5592;5723;6297;6892;36;34;42
11:31:10;29.2;5040;4716;4794;1996;2320;1994;477;369;471;106;131;130;175;124;195;55;80;55;6022;5640;6058;4683;4581;4541;1567;1415;1575;334;422;375;158;139;118;136;126;131;5669;5415;5890;6036;6275;6435;4801;4753;4175;1539;1569;1682;599;670;625;330;282;343;5784;5386;5847;6487;6887;6662;6449;6315;6409;4122;4736;3816;1326;1480;1383;839;701;973;5533;4801;5520;6288;6652;6340;7296;7135;7250;5905;5756;5621;3235;3741;4451;1978;1533;2070;3805;2916;3496;5117;5718;4964;7011;6223;6862;7558;7954;7729;6961;6276;6056;4068;4229;5910;527;212;474;2349;2673;1926;4259;3719;4417;5105;5501;5398;6697;5827;5576;5740;6198;6940;32;40;45
11:34:10;29.2;5034;4666;4789;2001;2337;1986;464;380;477;96;122;113;176;130;192;71;73;53;6040;5595;6009;4713;4629;4495;1542;1413;1601;347;416;380;155;144;129;122;117;131;5697;5367;5945;6012;6254;6491;4910;4778;4230;1546;1579;1635;604;682;643;344;274;351;5717;5358;5849;6542;6757;6687;6377;6374;6449;4141;4732;3788;1334;1472;1348;837;697;985;5444;4771;5534;6283;6645;6354;7371;7108;7211;5904;5762;5598;3281;3770;4408;2025;1531;2082;3811;2870;3487;5105;5701;4872;6988;6118;6876;7653;7983;7866;6915;6251;6125;4049;4221;5935;522;207;467;2342;2668;1907;4275;3704;4404;5108;5472;5466;6674;5807;5643;5718;6290;6917;33;28;45
11:37:10;29.2;5110;4676;4818;2021;2298;2007;479;378;475;102;121;106;172;138;190;63;78;68;6036;5613;5998;4693;4672;4538;1571;1417;1586;340;420;370;164;141;114;142;126;134;5625;5340;5918;5972;6273;6482;4869;4789;4217;1556;1563;1644;593;684;632;338;286;332;5758;5346;5858;6553;6863;6679;6429;6308;6419;4163;4758;3814;1325;1501;1389;849;712;986;5450;4768;5485;6307;6639;6349;7260;7218;7177;5905;5867;5620;3233;3780;4393;2012;1535;2072;3834;2888;3508;5130;5689;4921;6965;6124;6836;7687;7912;7749;6938;6338;6132;4089;4206;5978;529;204;478;2357;2637;1922;4260;3762;4487;5098;5558;5444;6677;5796;5630;5771;6298;6761;34;37;35
11:40:10;29.2;5086;4666;4735;1996;2340;1998;472;378;460;103;130;127;175;140;197;68;82;57;6008;5633;6045;4745;4706;4524;1557;1432;1583;332;424;371;161;138;128;126;121;130;5642;5345;5914;6026;6237;6471;4846;4776;4229;1530;1566;1662;585;697;643;344;282;341;5777;5444;5829;6539;6800;6666;6385;6291;6523;4123;4772;3861;1328;1493;1363;848;715;994;5438;4792;5431;6226;6567;6310;7316;7129;7232;5905;5835;5659;3248;3830;4417;2020;1527;2085;3808;2892;3499;5072;5775;4890;7058;6195;6908;7677;8083;7905;7013;6283;6191;4064;4209;5975;509;213;485;2349;2624;1924;4255;3756;4457;5202;5527;5424;6660;5814;5623;5814;6263;6865;37;34;42
11:43:10;29.2;5040;4628;4765;2015;2288;2039;466;373;462;110;118;117;176;127;198;63;70;54;6053;5614;6107;4723;4657;4543;1540;1417;1590;334;425;379;164;141;135;130;125;121;5712;5320;5911;5942;6232;6397;4815;4758;4164;1533;1569;1670;581;666;637;338;291;348;5755;5364;5841;6561;6845;6662;6426;6337;6420;4115;4735;3810;1330;1496;1390;846;711;993;5465;4705;5509;6249;6577;6340;7299;7144;7284;5882;5811;5665;3292;3815;4409;1973;1550;2043;3806;2906;3517;5109;5717;4915;6943;6247;6860;7673;7968;7796;6904;6239;6107;4116;4237;6064;530;208;483;2330;2658;1920;4216;3724;4452;5098;5573;5403;6693;5773;5597;5768;6312;6895;39;37;25
11:46:10;29.2;5093;4714;4786;2010;2293;2019;461;366;470;93;126;107;178;135;197;61;67;46;6042;5627;6053;4670;4677;4488;1544;1416;1588;338;426;377;167;149;124;117;123;132;5678;5279;5918;5938;6301;6410;4913;4735;4230;1530;1574;1659;600;679;637;339;286;334;5716;5361;5870;6512;6820;6700;6406;6380;6415;4131;4761;3887;1322;1479;1368;845;724;997;5506;4711;5477;6208;6588;6306;7310;7112;7225;5891;5815;5589;3301;3768;4426;2012;1533;2085;3803;2907;3508;5144;5822;4870;6906;6210;6840;7711;8021;7782;6957;6169;6161;4089;4213;5967;527;216;475;2388;2676;1946;4223;3744;4438;5120;5466;5422;6699;5758;5589;5704;6321;6830;39;34;30
11:49:10;29.2;5059;4623;4827;1995;2326;2034;478;377;469;94;134;114;174;135;191;54;71;55;6048;5561;6062;4747;4664;4503;1547;1424;1598;335;418;383;158;135;125;137;119;131;5717;5404;5953;6064;6280;6392;4842;4765;4195;1509;1592;1661;597;684;635;335;288;351;5739;5400;5807;6546;6876;6639;6392;6254;6400;4135;4774;3780;1321;1498;1377;840;713;986;5532;4785;5456;6294;6646;6369;7317;7199;7273;5885;5772;5687;3253;3759;4404;2028;1554;2074;3800;2893;3526;5142;5694;4902;6971;6200;6888;7667;7972;7647;6971;6280;6184;4102;4175;5926;520;212;481;2344;2643;1898;4250;3715;4460;5165;5478;5470;6680;5845;5643;5732;6248;6918;34;35;39
11:52:10;29.2;5062;4661;4725;1991;2319;2025;473;389;457;98;117;125;173;136;188;65;60;58;6043;5579;6097;4724;4673;4516;1546;1432;1562;340;419;394;157;146;132;130;126;140;5701;5349;5930;6061;6296;6470;4826;4705;4224;1513;1610;1661;607;684;638;349;294;366;5712;5387;5809;6548;6768;6684;6309;6320;6361;4129;4756;3789;1299;1518;1361;845;719;991;5555;4769;5490;6288;6528;6300;7284;7117;7297;5887;5786;5638;3280;3753;4367;2013;1529;2043;3819;2861;3506;5046;5832;4898;6954;6186;6845;7558;8018;7855;6996;6313;6153;4112;4278;5972;535;216;483;2363;2660;1927;4229;3740;4421;5079;5542;5379;6753;5767;5603;5764;6274;6838;34;28;49
11:55:10;29.2;5108;4678;4823;2008;2300;2002;476;386;460;99;131;117;181;135;198;60;79;47;6080;5576;6005;4654;4651;4540;1577;1425;1576;337;410;376;169;132;126;143;124;137;5653;5328;5911;5988;6155;6442;4846;4747;4276;1551;1588;1666;601;678;645;350;286;359;5793;5414;5825;6559;6796;6590;6473;6314;6420;4156;4778;3845;1316;1478;1374;851;724;1014;5539;4793;5512;6196;6609;6368;7270;7151;7210;5847;5891;5644;3306;3787;4441;2021;1555;2066;3838;2898;3485;5063;5719;4948;6912;6277;6850;7608;7963;7819;6975;6393;6139;4075;4141;5995;520;212;476;2329;2662;1920;4285;3768;4403;5069;5576;5413;6600;5774;5629;5746;6341;6937;39;18;49
11:58:10;29.2;5129;4698;4746;1988;2345;2048;475;376;463;110;128;113;172;132;195;57;74;54;6061;5591;5996;4750;4666;4550;1556;1421;1563;351;424;385;164;140;117;135;129;120;5669;5378;5949;5944;6319;6436;4838;4740;4240;1507;1575;1664;610;705;632;340;292;359;5757;5330;5829;6592;6818;6601;6380;6260;6450;4142;4774;3821;1329;1501;1380;858;724;991;5499;4821;5474;6226;6608;6390;7296;7127;7258;5930;5851;5701;3268;3789;4403;1983;1554;2057;3803;2855;3486;5073;5843;4941;7013;6238;6909;7607;8039;7779;6935;6257;6127;4103;4222;5997;523;213;483;2325;2655;1908;4219;3734;4373;5125;5542;5437;6720;5843;5610;5802;6364;6920;26;41;41
12:01:10;29.2;5102;4670;4805;2019;2329;2008;484;383;462;101;130;120;179;131;189;63;71;56;6100;5604;6035;4714;4666;4508;1538;1425;1567;338;423;386;163;144;119;132;125;127;5716;5331;5960;6026;6311;6406;4861;4718;4199;1544;1597;1689;602;687;646;348;287;361;5701;5334;5875;6565;6799;6618;6394;6390;6432;4120;4750;3808;1324;1483;1366;859;729;999;5533;4706;5574;6316;6667;6345;7252;7181;7175;5932;5844;5560;3302;3776;4373;1993;1553;2062;3829;2882;3497;5103;5750;4883;6993;6201;6902;7679;7968;7854;6920;6206;6139;4082;4214;6010;519;212;488;2371;2659;1907;4236;3771;4450;5173;5492;5436;6731;5824;5637;5824;6265;6918;33;37;44
12:04:10;29.2;5072;4644;4815;1998;2323;2027;470;381;461;88;134;117;178;137;205;66;73;63;6069;5584;6084;4669;4684;4513;1568;1436;1587;348;432;383;170;136;127;135;113;139;5730;5357;5987;6046;6226;6357;4908;4711;4212;1530;1592;1692;603;686;648;353;292;357;5655;5333;5783;6522;6825;6744;6349;6259;6371;4151;4694;3800;1333;1494;1378;843;722;986;5486;4801;5504;6226;6646;6320;7225;7043;7223;5896;5843;5631;3313;3742;4379;1997;1537;2071;3767;2877;3502;5075;5789;4879;6971;6221;6869;7606;8008;7733;6930;6274;6231;4129;4215;6034;523;209;492;2366;2639;1924;4232;3788;4455;5098;5566;5410;6673;5836;5607;5805;6267;7013;31;34;43
12:07:10;29.2;5047;4642;4782;2002;2330;2028;475;379;464;100;124;119;187;133;191;60;75;57;6046;5613;6082;4675;4620;4510;1574;1426;1611;351;433;387;166;159;127;127;131;134;5717;5389;5941;5961;6235;6489;4895;4734;4207;1508;1603;1672;621;688;639;343;300;364;5798;5392;5873;6548;6822;6634;6302;6320;6384;4116;4797;3793;1326;1488;1387;846;731;994;5500;4807;5462;6192;6617;6383;7276;7068;7198;5870;5820;5575;3272;3797;4411;2008;1542;2071;3862;2909;3526;5067;5822;4858;7043;6207;6892;7596;7976;7823;6907;6218;6166;4088;4238;5910;522;207;485;2355;2675;1930;4266;3749;4392;5136;5492;5480;6768;5689;5670;5806;6256;6925;27;32;42
12:10:10;29.2;5033;4627;4801;1981;2315;2007;481;391;490;103;129;121;177;133;205;52;75;57;5993;5520;6054;4709;4640;4546;1545;1430;1589;342;420;384;158;145;125;132;124;132;5714;5399;5787;6008;6258;6485;4918;4705;4204;1493;1633;1662;605;697;644;368;292;363;5724;5355;5828;6499;6858;6690;6387;6302;6404;4160;4780;3797;1366;1499;1384;846;715;988;5527;4792;5504;6272;6586;6258;7272;7122;7232;5914;5826;5635;3241;3757;4363;1994;1540;2104;3777;2892;3503;5131;5746;4870;6944;6288;6893;7466;8006;7815;6903;6282;6148;4082;4222;5985;522;214;481;2386;2634;1923;4215;3780;4447;5093;5464;5400;6676;5828;5591;5767;6301;6889;45;25;36
12:13:10;29.2;5053;4692;4738;1975;2294;2033;486;378;466;106;128;111;171;138;195;70;83;56;6023;5612;6055;4678;4693;4533;1544;1433;1574;353;411;395;167;148;138;130;126;131;5595;5360;5928;6055;6272;6484;4902;4784;4198;1511;1606;1684;601;700;643;348;307;382;5725;5400;5813;6565;6834;6573;6385;6322;6365;4114;4796;3826;1334;1514;1374;852;737;1001;5407;4775;5458;6285;6558;6371;7299;7194;7164;5890;5849;5640;3293;3765;4377;2011;1540;2092;3852;2871;3469;5090;5788;4956;6953;6180;7006;7591;8031;7694;6872;6297;6121;4097;4221;5962;527;200;486;2375;2661;1913;4209;3767;4442;5102;5487;5503;6747;5845;5567;5789;6324;6903;28;37;42
12:16:10;29.2;5057;4724;4761;1991;2294;2016;467;368;459;101;130;117;179;138;201;73;74;51;6101;5528;6047;4667;4640;4523;1568;1428;1585;337;423;382;168;143;125;133;120;134;5700;5298;5906;6007;6272;6424;4841;4749;4250;1533;1599;1675;607;697;648;355;307;370;5757;5367;5834;6548;6870;6678;6383;6350;6418;4076;4714;3817;1345;1504;1377;865;723;988;5502;4672;5421;6290;6639;6328;7251;7148;7119;5827;5850;5667;3260;3772;4399;2008;1548;2071;3803;2876;3513;5073;5781;4843;6917;6134;6814;7599;8099;7743;6882;6298;6111;4065;4211;6006;536;215;483;2334;2632;1909;4251;3731;4396;5096;5563;5401;6665;5790;5572;5744;6336;6875;37;33;37
12:19:10;29.2;5119;4681;4782;2012;2344;2004;474;372;472;99;140;124;175;140;198;49;81;59;5987;5524;6157;4685;4672;4563;1563;1402;1569;340;418;392;153;148;119;130;133;138;5677;5362;5866;5888;6268;6413;4909;4745;4135;1539;1588;1684;597;692;654;358;302;376;5752;5342;5870;6463;6823;6593;6438;6315;6396;4130;4792;3837;1360;1500;1392;851;723;987;5442;4709;5462;6297;6606;6361;7297;7225;7225;5887;5825;5584;3244;3784;4422;2015;1528;2060;3781;2884;3503;5092;5742;4891;6999;6233;6810;7651;8075;7841;6994;6204;6219;4058;4221;5951;515;223;484;2336;2637;1914;4212;3776;4451;5141;5567;5424;6685;5821;5606;5738;6302;6823;39;33;26
12:22:10;29.2;5097;4648;4784;1991;2329;2018;473;380;467;93;119;122;169;139;211;59;73;61;6024;5532;6047;4749;4650;4564;1551;1410;1560;355;425;381;179;151;121;133;134;134;5653;5381;5889;5923;6228;6357;4849;4727;4195;1539;1594;1689;612;685;663;354;305;368;5703;5339;5784;6583;6825;6577;6334;6327;6299;4141;4698;3800;1330;1506;1378;852;737;999;5467;4769;5498;6190;6569;6349;7302;7086;7216;5935;5922;5627;3267;3786;4385;2009;1574;2127;3756;2889;3502;5087;5723;4900;6919;6170;6811;7736;8014;7885;6934;6270;6217;4110;4179;5912;532;214;475;2351;2653;1913;4208;3786;4418;5133;5513;5387;6692;5827;5577;5757;6361;6883;33;31;40
12:25:10;29.2;5091;4663;4824;2012;2319;2051;476;384;463;104;133;125;185;132;200;62;74;63;6053;5597;5984;4622;4661;4558;1541;1419;1588;356;424;388;175;155;131;130;122;132;5643;5357;5916;6015;6271;6405;4874;4799;4268;1543;1588;1684;614;702;652;355;307;360;5742;5340;5840;6516;6836;6604;6424;6295;6420;4125;4692;3786;1333;1515;1352;867;724;1005;5453;4691;5454;6284;6672;6399;7260;7121;7195;5908;5878;5555;3216;3810;4417;2033;1538;2067;3811;2908;3506;5027;5720;4930;6995;6208;6908;7627;8037;7791;6891;6333;6135;4081;4218;5958;529;217;472;2382;2643;1911;4203;3711;4470;5122;5501;5489;6696;5738;5615;5691;6359;6842;33;26;47
12:28:10;29.2;4990;4672;4828;1996;2310;2012;466;380;469;97;126;120;181;142;198;63;76;48;5967;5605;6055;4699;4699;4540;1562;1427;1574;351;424;392;175;143;127;128;121;130;5661;5406;5937;5954;6175;6471;4890;4795;4266;1521;1606;1696;607;695;646;362;296;367;5730;5376;5813;6460;6944;6664;6374;6356;6486;4143;4732;3809;1364;1479;1387;851;730;991;5477;4804;5410;6310;6606;6336;7282;7150;7291;5923;5852;5653;3292;3745;4398;1980;1522;2107;3816;2876;3494;5113;5736;4964;6969;6205;6781;7630;8029;7886;6962;6243;6210;4057;4210;5955;526;209;479;2377;2627;1929;4267;3767;4411;5091;5522;5474;6704;5830;5659;5762;6341;6914;36;31;37
12:31:10;29.2;5048;4684;4779;1993;2341;2053;480;383;457;92;126;116;192;140;206;69;73;51;6029;5641;6051;4707;4608;4523;1570;1436;1579;358;434;396;165;146;130;130;122;129;5677;5384;5863;6026;6267;6437;4873;4759;4249;1533;1629;1678;617;702;640;363;309;373;5749;5401;5882;6545;6732;6666;6407;6291;6410;4155;4778;3786;1316;1492;1388;865;732;1008;5459;4760;5506;6253;6571;6323;7287;7081;7109;5851;5834;5641;3235;3763;4407;2009;1539;2102;3805;2877;3536;5089;5764;4907;6968;6151;6819;7730;8040;7800;6949;6283;6145;4104;4221;5936;519;209;488;2359;2660;1919;4226;3754;4452;5210;5572;5467;6707;5797;5624;5766;6269;6884;43;37;44
12:34:10;29.2;5060;4650;4748;1995;2333;2023;485;385;479;101;124;113;185;142;212;64;75;59;5964;5558;6047;4724;4658;4506;1553;1436;1586;348;421;390;178;151;125;126;124;131;5750;5353;5911;5946;6201;6426;4879;4767;4221;1531;1603;1690;613;707;651;355;306;371;5827;5403;5810;6467;6897;6595;6369;6353;6502;4103;4781;3790;1342;1532;1384;851;727;992;5500;4819;5482;6205;6587;6379;7281;7108;7199;5885;5806;5692;3333;3799;4319;1998;1548;2123;3803;2882;3491;5080;5790;4918;6962;6223;6799;7672;8073;7780;6943;6298;6186;4089;4236;5981;531;207;489;2367;2671;1921;4230;3779;4406;5111;5520;5415;6773;5793;5639;5760;6267;6929;24;27;43
12:37:10;29.2;5063;4650;4759;1993;2358;2015;482;386;480;95;127;127;180;143;194;58;81;61;6026;5535;5981;4693;4649;4537;1556;1435;1596;354;428;390;179;148;133;130;114;128;5638;5353;5864;6006;6225;6434;4819;4790;4177;1523;1605;1679;622;705;649;366;307;373;5718;5350;5828;6578;6835;6680;6414;6364;6393;4170;4753;3779;1335;1511;1391;844;736;987;5466;4808;5457;6211;6603;6386;7212;7107;7276;5932;5795;5676;3267;3808;4337;1999;1555;2102;3843;2882;3495;5097;5765;4884;6982;6230;6952;7586;8048;7788;6995;6281;6126;4112;4188;5967;522;205;485;2354;2666;1903;4239;3748;4414;5136;5509;5384;6636;5848;5683;5705;6327;6833;25;30;41
12:40:10;29.2;5097;4647;4775;2016;2321;1992;486;386;471;105;126;125;182;141;201;55;77;66;5965;5540;5975;4725;4655;4508;1542;1444;1580;352;430;396;179;151;118;127;117;143;5674;5337;5908;5913;6256;6505;4835;4817;4184;1526;1587;1694;616;707;652;362;314;384;5781;5299;5779;6564;6835;6702;6383;6385;6483;4123;4800;3829;1360;1512;1388;854;718;995;5446;4744;5515;6239;6625;6362;7306;7128;7199;5934;5853;5636;3310;3755;4362;2020;1551;2089;3771;2881;3522;5103;5748;4930;6980;6208;6833;7670;8037;7768;6880;6297;6111;4079;4243;6005;519;208;482;2353;2642;1940;4220;3757;4467;5144;5560;5463;6750;5813;5619;5759;6346;6860;23;37;46
12:43:10;29.2;5059;4632;4796;2038;2345;2034;487;372;474;107;129;107;171;143;195;61;83;61;5977;5548;6103;4735;4663;4548;1587;1450;1572;348;419;396;175;157;126;132;138;128;5704;5314;5894;6005;6269;6422;4848;4798;4263;1512;1607;1668;607;712;657;362;313;364;5779;5316;5815;6507;6771;6682;6490;6282;6391;4096;4752;3828;1354;1509;1400;855;742;997;5530;4759;5432;6240;6670;6321;7336;7210;7258;5896;5830;5637;3264;3768;4395;2000;1547;2115;3811;2883;3523;5153;5848;4931;6994;6282;6879;7754;7832;7799;6887;6294;6079;4120;4210;5959;527;221;495;2351;2639;1925;4188;3730;4409;5131;5448;5425;6709;5810;5620;5714;6345;6900;31;28;33
12:46:10;29.2;5051;4610;4841;2000;2380;2008;469;376;465;103;118;116;180;136;202;57;72;62;6003;5552;6024;4697;4644;4533;1556;1433;1599;342;428;393;163;160;130;129;128;129;5700;5412;5933;6047;6245;6463;4902;4832;4233;1525;1616;1675;617;713;659;369;310;370;5765;5351;5830;6524;6887;6612;6405;6261;6393;4134;4707;3817;1351;1511;1405;863;730;991;5465;4758;5469;6290;6711;6458;7359;7179;7266;5883;5821;5622;3288;3787;4355;2005;1546;2095;3758;2855;3502;5183;5780;4989;7044;6255;6884;7786;8051;7764;6953;6309;6178;4110;4208;6024;526;216;483;2358;2629;1912;4246;3746;4398;5176;5555;5478;6601;5812;5633;5699;6306;6954;29;28;34
12:49:10;29.2;5091;4694;4806;2006;2327;2031;466;384;469;98;144;116;176;144;205;67;69;61;6046;5566;6077;4691;4649;4481;1558;1440;1608;365;425;394;165;158;122;134;123;135;5765;5346;5940;5938;6301;6507;4904;4758;4228;1551;1601;1692;618;712;661;360;308;372;5756;5419;5885;6511;6836;6652;6302;6332;6398;4125;4749;3850;1352;1489;1392;859;733;981;5520;4777;5531;6262;6592;6336;7368;7045;7174;5981;5849;5608;3269;3788;4376;2003;1589;2072;3793;2917;3480;5141;5753;4907;6986;6271;6846;7609;8043;7836;6986;6330;6222;4153;4188;5973;526;207;488;2379;2664;1922;4260;3784;4483;5148;5528;5406;6720;5913;5630;5845;6276;6841;32;33;41
12:52:10;29.2;5104;4696;4799;2008;2325;2056;464;385;475;105;127;116;186;156;215;77;93;42;5969;5652;6025;4699;4623;4525;1574;1425;1590;355;427;395;173;159;116;126;126;127;5663;5311;5951;5975;6329;6417;4829;4798;4238;1549;1603;1679;611;715;661;355;312;370;5797;5369;5841;6516;6910;6611;6343;6378;6387;4121;4768;3822;1364;1497;1376;858;740;1010;5418;4756;5544;6292;6624;6376;7350;7066;7197;5899;5873;5556;3293;3766;4364;2027;1553;2097;3845;2902;3484;5180;5802;4914;6887;6228;6839;7720;8065;7864;6942;6339;6104;4103;4204;5994;523;220;482;2335;2695;1912;4298;3767;4441;5128;5523;5461;6596;5791;5592;5780;6264;6960;26;35;38
12:55:10;29.2;5081;4654;4787;2010;2317;2042;477;389;470;102;139;111;180;145;195;64;81;43;6008;5639;6027;4687;4638;4522;1580;1429;1606;358;420;396;176;152;126;137;119;138;5754;5410;5935;6011;6319;6400;4880;4756;4261;1548;1611;1687;636;697;659;377;307;374;5753;5394;5817;6480;6881;6582;6382;6313;6384;4173;4782;3800;1348;1491;1398;868;743;999;5481;4800;5464;6296;6621;6352;7322;7190;7185;5921;5821;5620;3267;3771;4333;2008;1567;2084;3772;2873;3520;5084;5719;4900;6930;6211;6912;7720;8080;7876;6952;6359;6153;4089;4228;5969;525;221;483;2341;2640;1921;4241;3763;4422;5153;5525;5432;6602;5780;5661;5770;6297;6878;33;25;35
12:58:10;29.2;5096;4682;4820;2037;2373;2028;479;385;469;108;141;115;184;135;207;46;74;53;6054;5581;6022;4676;4578;4506;1551;1407;1619;371;440;397;172;157;126;140;116;130;5711;5319;5988;5999;6338;6425;4800;4794;4218;1563;1599;1684;624;713;672;362;313;382;5791;5375;5876;6572;6869;6700;6425;6283;6468;4122;4792;3813;1350;1488;1398;855;733;1000;5494;4778;5532;6259;6624;6337;7376;7133;7258;5949;5781;5677;3243;3795;4385;2007;1551;2093;3780;2879;3504;5111;5738;4898;6969;6256;6885;7713;7986;7861;6999;6275;6209;4106;4223;5965;520;215;499;2374;2657;1912;4236;3767;4478;5066;5585;5441;6753;5806;5590;5713;6236;6931;32;34;33
13:01:10;29.2;5100;4687;4823;2017;2347;2014;482;379;476;93;126;118;179;147;192;58;73;52;5887;5604;6068;4682;4667;4538;1553;1420;1609;371;423;396;171;159;125;135;127;127;5680;5385;5946;5975;6235;6447;4917;4805;4174;1518;1592;1693;626;716;668;371;313;385;5683;5325;5850;6521;6859;6527;6367;6366;6443;4131;4790;3779;1339;1495;1398;878;740;1000;5488;4770;5555;6270;6640;6380;7271;7054;7250;5872;5875;5674;3246;3828;4387;1994;1570;2078;3831;2841;3539;5123;5806;4889;7105;6230;6899;7692;7981;7861;7000;6261;6170;4110;4247;5958;530;213;487;2364;2667;1927;4213;3750;4440;5124;5511;5404;6649;5855;5595;5720;6317;6859;30;29;39
13:04:10;29.2;5072;4665;4820;1977;2336;2015;478;387;464;105;128;123;182;152;200;62;85;48;6062;5582;6065;4678;4655;4486;1550;1437;1579;368;434;392;177;172;131;135;137;133;5692;5422;5918;6050;6286;6422;4894;4759;4248;1555;1593;1673;612;701;672;364;318;377;5728;5338;5903;6570;6855;6628;6359;6337;6403;4105;4756;3843;1349;1510;1383;880;725;1000;5437;4752;5461;6254;6580;6323;7323;7126;7301;5941;5950;5648;3282;3773;4455;2011;1574;2111;3813;2897;3524;5073;5835;4957;6921;6263;6871;7670;8001;7807;7009;6332;6143;4072;4302;5956;531;211;487;2377;2643;1920;4281;3762;4448;5166;5567;5406;6696;5849;5564;5739;6347;6882;33;39;47
13:07:10;29.2;5061;4691;4799;1996;2331;2028;478;381;473;106;131;122;185;144;205;62;79;51;6070;5613;6026;4666;4690;4532;1570;1432;1566;357;432;407;177;158;124;134;137;130;5700;5393;6006;5969;6255;6361;4921;4776;4195;1534;1606;1697;620;712;656;361;301;381;5752;5375;5838;6546;6878;6543;6458;6381;6531;4139;4779;3776;1377;1527;1370;865;745;1003;5423;4782;5535;6347;6731;6422;7340;7145;7212;5927;5970;5650;3242;3766;4385;2021;1552;2093;3771;2924;3524;5090;5801;4872;7008;6203;6881;7639;7986;7801;7026;6311;6184;4088;4208;5909;529;210;487;2344;2638;1921;4218;3738;4471;5065;5527;5439;6733;5825;5603;5791;6272;6798;33;27;40
13:10:10;29.2;5082;4669;4809;2026;2337;2034;471;369;470;92;125;123;180;136;195;57;72;53;6030;5533;6120;4700;4678;4511;1563;1447;1594;361;442;400;174;167;131;133;129;135;5721;5351;5951;5982;6254;6439;4936;4750;4238;1549;1606;1714;632;722;661;362;302;383;5700;5396;5799;6558;6805;6685;6360;6290;6369;4090;4764;3800;1341;1506;1386;859;740;1016;5459;4744;5417;6255;6647;6310;7236;7098;7164;5919;5905;5732;3271;3780;4415;2014;1556;2087;3837;2915;3477;5082;5786;4977;6954;6260;6812;7634;8060;7794;7064;6260;6226;4145;4149;5982;524;204;489;2392;2632;1907;4262;3738;4457;5193;5497;5404;6745;5819;5608;5745;6322;6950;30;30;43
13:13:10;29.2;5099;4652;4790;2005;2325;2019;477;392;464;105;127;106;189;129;213;60;77;53;5962;5651;6044;4747;4692;4500;1566;1436;1592;374;428;398;179;160;131;128;134;123;5677;5411;5912;6052;6269;6440;4906;4726;4236;1544;1572;1682;609;699;663;376;307;369;5732;5484;5809;6527;6838;6673;6328;6341;6299;4074;4832;3859;1375;1491;1386;859;732;996;5495;4786;5535;6254;6593;6398;7364;7179;7314;5954;5886;5639;3321;3788;4368;2014;1575;2085;3790;2893;3506;5121;5733;4934;6974;6240;6745;7607;8031;7781;6930;6257;6185;4057;4257;5940;530;206;479;2339;2659;1898;4163;3735;4426;5147;5535;5455;6707;5845;5638;5763;6340;6849;32;45;46
13:16:10;29.2;5065;4670;4765;2038;2373;2066;480;373;467;117;138;122;182;140;197;55;59;54;6013;5611;6038;4682;4692;4527;1567;1439;1600;367;418;401;179;147;138;125;138;141;5694;5369;5952;5971;6264;6404;4924;4741;4222;1546;1612;1699;619;731;669;370;320;376;5784;5342;5845;6510;6909;6653;6414;6352;6383;4145;4704;3842;1353;1493;1394;863;746;1016;5483;4792;5535;6308;6662;6304;7346;7199;7286;5844;5866;5585;3309;3785;4438;2020;1558;2108;3843;2879;3505;5094;5762;4921;6984;6246;6870;7605;8132;7720;6952;6269;6132;4113;4231;5963;519;204;493;2363;2649;1918;4243;3757;4453;5154;5493;5392;6680;5807;5639;5770;6312;6933;18;29;50
13:19:10;29.2;5068;4696;4769;2029;2331;2036;478;377;463;96;122;119;183;137;201;45;75;49;6046;5643;6063;4673;4670;4544;1558;1419;1582;357;431;399;177;160;130;130;119;137;5579;5429;5923;5965;6137;6526;4907;4810;4199;1540;1605;1703;616;698;686;376;316;370;5719;5418;5882;6499;6782;6660;6437;6312;6426;4076;4766;3824;1345;1507;1381;860;735;975;5474;4730;5465;6288;6596;6363;7288;7248;7180;5942;5845;5654;3247;3774;4406;2006;1557;2068;3762;2896;3492;5131;5823;4889;6978;6178;6866;7603;7973;7857;6892;6245;6168;4142;4164;5984;534;202;484;2337;2660;1904;4239;3771;4462;5158;5564;5481;6714;5784;5639;5791;6359;6875;27;27;42
13:22:10;29.2;5073;4661;4833;2009;2351;2046;479;389;476;105;136;111;191;137;190;59;83;58;5951;5606;6081;4743;4696;4503;1547;1426;1614;355;435;405;185;151;129;131;123;123;5645;5404;5938;5984;6198;6436;4905;4781;4239;1523;1610;1706;633;727;649;374;318;375;5816;5326;5893;6521;6943;6766;6439;6341;6389;4128;4754;3844;1360;1504;1396;872;740;995;5466;4717;5521;6264;6606;6311;7284;7153;7191;5919;5840;5636;3265;3778;4401;1997;1558;2100;3821;2879;3487;5055;5766;4925;7022;6155;6877;7661;8074;7798;6978;6247;6153;4084;4232;5973;535;215;473;2350;2707;1916;4235;3744;4444;5076;5479;5528;6673;5874;5644;5755;6327;6930;28;28;35
13:25:10;29.2;5082;4641;4827;2027;2325;2053;473;390;483;100;126;125;192;145;200;62;76;55;6051;5595;6084;4749;4677;4507;1559;1447;1613;368;446;389;177;152;134;134;120;129;5739;5357;5940;5954;6255;6526;4918;4761;4285;1575;1622;1706;640;716;664;375;316;378;5751;5321;5847;6566;6869;6685;6376;6364;6419;4141;4783;3816;1367;1512;1390;872;736;1008;5465;4738;5444;6340;6735;6356;7267;7185;7184;5866;5917;5666;3275;3822;4414;2012;1542;2091;3832;2910;3446;5085;5707;4841;6995;6249;6858;7621;8058;7855;6975;6308;6113;4062;4247;5989;533;204;488;2368;2634;1893;4245;3762;4450;5183;5584;5449;6756;5751;5641;5830;6345;6957;25;30;46
13:28:10;29.2;5063;4652;4774;2023;2330;2055;483;384;466;97;137;119;179;147;212;56;77;43;6002;5620;6062;4693;4658;4554;1585;1443;1587;366;437;409;178;159;133;141;123;138;5668;5327;5907;6095;6250;6448;4903;4747;4221;1557;1622;1716;617;718;664;371;318;382;5727;5381;5895;6442;6767;6665;6394;6255;6478;4114;4796;3809;1359;1505;1380;865;734;1010;5421;4823;5463;6260;6625;6440;7310;7163;7204;5912;5825;5648;3277;3762;4391;1997;1556;2092;3836;2904;3494;5093;5756;4929;7045;6261;6828;7616;8026;7775;6961;6352;6121;4149;4216;5981;517;209;484;2362;2649;1917;4271;3782;4424;5095;5454;5479;6714;5872;5624;5758;6385;6978;26;32;40
13:31:10;29.2;5129;4659;4840;2024;2337;2015;483;391;463;114;128;120;179;148;198;59;76;56;5998;5593;6007;4689;4691;4511;1571;1428;1609;365;437;400;175;161;125;136;123;131;5649;5333;5911;6004;6304;6505;4882;4723;4271;1558;1623;1698;635;720;674;374;325;388;5711;5364;5833;6547;6752;6584;6378;6308;6427;4132;4809;3840;1361;1516;1387;864;732;999;5503;4734;5548;6346;6607;6408;7209;7088;7282;5906;5862;5681;3287;3767;4413;2019;1565;2105;3845;2905;3510;5103;5789;4891;6947;6268;6880;7718;7971;7818;6945;6241;6128;4044;4227;5972;527;206;488;2368;2650;1941;4234;3684;4486;5128;5522;5403;6702;5754;5603;5724;6292;6968;29;36;36
13:34:10;29.2;5074;4691;4813;1985;2323;2028;483;385;486;107;128;116;182;143;206;56;71;45;6058;5581;6068;4711;4682;4513;1571;1458;1615;364;424;395;175;152;127;132;121;136;5671;5360;5894;5942;6237;6512;4972;4749;4170;1536;1615;1688;631;710;681;378;320;380;5758;5375;5854;6521;6869;6571;6336;6390;6491;4144;4756;3819;1362;1513;1394;872;730;998;5440;4767;5528;6193;6584;6345;7315;7143;7326;5898;5792;5621;3274;3775;4393;2013;1554;2094;3790;2856;3509;5064;5834;4946;6952;6243;6935;7562;8063;7733;6896;6228;6181;4099;4209;6010;528;206;487;2378;2669;1890;4177;3762;4431;5157;5567;5465;6749;5839;5630;5727;6300;6886;35;35;42
13:37:10;29.2;5060;4712;4798;2008;2362;2031;483;387;481;102;125;127;187;149;205;59;75;51;6028;5611;5987;4739;4618;4554;1577;1443;1599;364;437;400;184;168;150;138;119;132;5769;5357;5864;6004;6281;6482;4925;4729;4243;1539;1606;1697;633;725;667;375;320;378;5809;5360;5771;6492;6902;6606;6430;6356;6344;4172;4739;3787;1334;1524;1404;857;738;1021;5470;4719;5518;6229;6662;6295;7243;7222;7156;5885;5824;5638;3292;3825;4347;2001;1549;2088;3860;2900;3445;5178;5764;4921;7016;6271;6890;7673;8005;7754;6955;6329;6201;4086;4209;5973;530;213;481;2370;2666;1915;4217;3763;4432;5122;5510;5461;6684;5721;5631;5784;6329;6882;33;35;44
13:40:10;29.2;5082;4670;4849;2056;2335;2041;475;385;476;102;128;119;188;144;201;71;77;65;6031;5635;6048;4773;4666;4459;1567;1468;1609;356;432;404;182;163;131;131;124;141;5634;5380;5978;5947;6315;6412;4855;4775;4188;1552;1595;1701;644;705;651;359;318;377;5712;5386;5778;6440;6900;6748;6447;6391;6393;4145;4767;3809;1377;1509;1385;858;726;983;5471;4748;5476;6212;6547;6374;7284;7197;7272;5888;5836;5684;3286;3800;4357;2025;1565;2102;3795;2908;3447;5087;5770;4856;6923;6244;6920;7650;8073;7867;6941;6288;6132;4087;4197;5968;523;213;466;2381;2661;1921;4236;3747;4471;5191;5540;5443;6648;5761;5694;5755;6327;6837;24;37;48
13:43:10;29.2;5052;4714;4848;2007;2313;2038;478;386;469;102;132;124;197;135;204;56;73;50;6008;5569;6136;4646;4650;4521;1576;1438;1593;363;435;410;186;164;133;141;135;133;5633;5330;5920;5990;6220;6484;4899;4818;4260;1553;1609;1706;630;709;661;387;328;378;5737;5366;5902;6463;6827;6618;6436;6325;6346;4115;4754;3878;1352;1523;1403;872;746;1009;5483;4787;5482;6269;6688;6423;7267;7225;7254;5885;5873;5679;3275;3788;4404;1992;1569;2089;3829;2901;3491;5075;5792;4935;6974;6256;6923;7599;7921;7783;6974;6262;6094;4104;4250;6024;521;211;482;2349;2667;1907;4227;3791;4423;5147;5532;5447;6701;5820;5719;5793;6350;6977;29;31;45
13:46:10;29.2;5052;4695;4828;2025;2367;2017;479;387;468;103;132;120;182;146;210;50;75;59;6038;5608;6036;4738;4640;4546;1571;1447;1582;359;434;406;182;158;125;138;132;135;5728;5385;5880;5995;6288;6418;4850;4779;4260;1556;1625;1706;636;716;663;375;325;378;5768;5364;5854;6519;6886;6731;6412;6394;6492;4132;4754;3801;1364;1511;1379;851;761;1000;5493;4724;5532;6276;6592;6345;7271;7153;7251;5859;5883;5716;3231;3829;4423;1987;1562;2101;3832;2880;3499;5071;5838;4922;6895;6189;6780;7576;7906;7813;6924;6301;6174;4055;4208;5877;520;211;475;2350;2692;1917;4323;3770;4467;5135;5558;5471;6727;5841;5665;5707;6365;6881;31;26;37
13:49:10;29.2;5125;4672;4784;2034;2342;2044;482;384;485;104;152;127;177;138;209;64;76;47;6008;5587;6010;4624;4642;4523;1563;1439;1606;361;437;414;187;153;140;132;124;135;5702;5407;5926;5970;6290;6456;4875;4696;4266;1542;1623;1692;628;712;671;368;327;387;5736;5403;5837;6490;6841;6689;6396;6349;6432;4168;4762;3835;1369;1520;1395;873;736;1006;5539;4789;5496;6216;6640;6374;7333;7121;7258;5905;5800;5625;3286;3790;4353;1992;1567;2104;3811;2854;3510;5062;5841;4906;7011;6212;6889;7716;8056;7811;6916;6273;6229;4095;4226;5999;516;208;476;2370;2657;1931;4276;3749;4442;5161;5494;5502;6716;5913;5674;5794;6365;6958;25;29;36
13:52:10;29.2;5085;4695;4789;2046;2341;2052;475;395;472;88;135;118;173;140;204;64;79;56;6048;5625;6084;4745;4643;4527;1569;1446;1603;373;440;411;171;176;126;129;124;139;5731;5398;5983;6000;6326;6518;4894;4733;4236;1564;1607;1702;632;710;676;365;325;394;5748;5367;5876;6505;6881;6645;6402;6325;6472;4094;4780;3827;1350;1519;1360;870;745;1024;5569;4728;5472;6268;6504;6364;7333;7147;7254;5897;5878;5632;3269;3757;4370;2024;1540;2134;3801;2878;3518;5105;5721;4905;6943;6257;6893;7709;8011;7779;6947;6301;6185;4146;4228;5979;538;208;488;2330;2689;1912;4206;3740;4461;5142;5544;5406;6734;5833;5592;5811;6330;6965;25;33;36
13:55:10;29.2;5079;4696;4835;2012;2346;2055;482;382;485;99;120;124;183;149;212;54;79;41;5996;5551;6053;4687;4715;4583;1546;1455;1595;358;435;411;187;144;147;136;116;129;5735;5400;5948;6004;6150;6420;4878;4754;4247;1546;1627;1706;621;719;666;366;325;382;5841;5309;5795;6514;6894;6682;6448;6308;6447;4169;4764;3834;1356;1513;1379;870;757;1008;5454;4770;5467;6318;6708;6400;7316;7177;7191;5988;5908;5673;3301;3802;4437;2007;1558;2116;3847;2887;3503;5127;5750;4862;6845;6233;6873;7575;8060;7877;6986;6267;6239;4114;4208;5925;527;212;486;2369;2664;1905;4251;3734;4390;5193;5580;5430;6740;5840;5663;5725;6308;6922;32;24;41
13:58:10;29.1;5093;4661;4826;2041;2337;2025;495;383;470;108;127;120;186;143;212;58;76;54;5990;5587;6082;4715;4685;4589;1569;1446;1592;364;430;402;169;155;124;133;126;143;5723;5373;5855;6012;6287;6517;4936;4785;4256;1528;1618;1708;623;712;667;382;318;388;5699;5345;5860;6576;6866;6769;6396;6369;6350;4131;4738;3824;1375;1514;1406;858;738;1004;5498;4757;5524;6259;6649;6306;7252;7175;7290;5969;5863;5601;3273;3786;4438;2019;1556;2098;3785;2923;3490;5065;5831;4928;7023;6282;6903;7606;8014;7932;6893;6287;6169;4154;4170;6041;520;210;482;2370;2647;1909;4205;3733;4434;5130;5496;5426;6702;5826;5608;5791;6317;6949;38;31;44
14:01:10;29.2;5051;4720;4808;2001;2346;2033;468;366;476;101;137;127;181;142;200;59;76;61;6011;5629;6127;4704;4635;4570;1588;1438;1612;365;455;406;183;167;140;132;119;135;5715;5360;5951;5997;6275;6452;4928;4747;4255;1573;1611;1709;636;716;662;366;326;391;5728;5390;5866;6528;6808;6698;6419;6375;6454;4098;4770;3805;1367;1509;1403;868;729;1014;5450;4719;5574;6280;6630;6458;7386;7153;7264;5829;5824;5619;3321;3831;4424;1987;1550;2087;3813;2912;3496;5050;5768;4897;6929;6263;6762;7636;8037;7863;6888;6285;6145;4130;4239;6001;518;212;476;2347;2651;1904;4253;3771;4415;5157;5553;5405;6677;5805;5641;5810;6422;6947;37;36;40
14:04:10;29.2;5021;4686;4829;2025;2364;2048;492;387;475;106;126;117;192;144;206;64;75;56;6080;5582;6089;4700;4714;4516;1601;1472;1614;372;439;398;171;151;129;134;119;131;5608;5303;5966;5892;6240;6461;4854;4820;4235;1552;1610;1729;633;711;660;373;315;376;5734;5463;5860;6494;6832;6660;6388;6343;6427;4181;4863;3836;1338;1509;1405;872;742;1010;5491;4731;5503;6363;6601;6402;7341;7191;7281;5912;5859;5601;3298;3795;4410;1999;1554;2106;3852;2877;3517;5114;5744;4919;7019;6222;6886;7608;8030;7850;7011;6317;6153;4108;4219;6002;523;204;487;2354;2642;1924;4247;3767;4409;5043;5499;5464;6714;5793;5621;5797;6332;6920;33;21;42
14:07:10;29.2;5134;4629;4811;2045;2357;2031;477;378;473;111;135;125;186;140;200;59;74;60;6076;5558;6052;4727;4661;4485;1576;1443;1592;362;427;397;190;162;132;141;123;132;5663;5459;5901;5989;6269;6428;4910;4784;4271;1552;1610;1712;631;709;669;387;322;388;5720;5370;5885;6560;6836;6696;6370;6306;6423;4152;4764;3827;1345;1518;1385;866;746;1019;5431;4767;5547;6224;6679;6322;7320;7175;7264;5905;5838;5608;3239;3779;4413;2002;1562;2083;3847;2908;3511;5166;5715;4876;7061;6227;6881;7639;8015;7880;6942;6291;6200;4086;4266;5992;527;210;481;2382;2644;1892;4217;3775;4432;5159;5558;5420;6755;5835;5591;5803;6287;6976;25;25;45
14:10:10;29.2;5049;4660;4831;2007;2355;2035;471;385;469;110;133;122;180;148;204;57;71;53;6071;5640;6035;4749;4657;4518;1591;1459;1594;369;423;403;185;160;129;135;130;132;5689;5429;5916;6009;6232;6512;4927;4788;4226;1555;1626;1696;625;722;657;368;310;395;5710;5400;5920;6592;6907;6654;6411;6310;6348;4148;4780;3817;1351;1523;1396;875;746;1002;5507;4736;5442;6275;6614;6392;7314;7124;7246;5922;5853;5659;3306;3768;4416;2018;1579;2092;3806;2879;3491;5053;5765;4856;6968;6239;6900;7668;8051;7767;6982;6313;6130;4128;4260;6027;525;203;486;2388;2656;1908;4223;3786;4422;5142;5593;5443;6714;5819;5720;5780;6342;6957;33;26;37
14:13:10;29.2;5054;4692;4791;2044;2331;2045;476;378;474;117;142;118;186;149;202;62;62;53;5980;5578;6078;4724;4716;4561;1578;1460;1587;374;439;402;173;158;130;130;125;131;5651;5409;5954;5944;6233;6479;4932;4773;4246;1556;1599;1707;636;735;668;377;324;384;5740;5433;5896;6552;6846;6701;6423;6280;6371;4175;4778;3847;1348;1521;1399;867;731;996;5514;4765;5529;6232;6639;6395;7256;7107;7250;5937;5858;5640;3218;3828;4330;2014;1556;2110;3856;2883;3530;5149;5746;4940;7019;6218;6848;7651;8055;7888;7043;6224;6165;4142;4251;6001;531;209;499;2356;2656;1913;4213;3741;4476;5106;5526;5494;6724;5790;5688;5859;6315;6939;33;30;31
14:16:10;29.2;5127;4648;4820;2039;2346;2028;483;385;473;104;132;119;187;146;200;62;81;52;6012;5575;6014;4807;4688;4559;1572;1441;1587;366;446;407;182;166;132;137;126;123;5688;5343;5916;5962;6293;6432;4870;4779;4255;1562;1609;1697;621;712;676;370;313;384;5793;5398;5849;6537;6862;6724;6466;6241;6399;4126;4758;3811;1344;1541;1399;855;765;1014;5485;4808;5463;6329;6630;6420;7281;7156;7256;5943;5849;5653;3265;3811;4376;2026;1560;2077;3832;2896;3481;5067;5797;4949;6965;6221;6902;7614;8004;7758;6869;6318;6176;4060;4216;6061;534;208;490;2346;2645;1930;4263;3739;4501;5123;5561;5506;6741;5836;5608;5816;6393;6918;35;27;44
14:19:10;29.2;5088;4664;4858;2055;2344;2024;485;374;467;104;129;127;189;141;211;69;81;50;6000;5655;6018;4756;4596;4505;1581;1448;1599;365;435;395;175;156;140;143;121;140;5687;5368;5929;5945;6284;6359;4864;4778;4257;1555;1614;1712;633;718;668;372;330;373;5758;5404;5808;6572;6918;6706;6419;6343;6484;4126;4747;3827;1359;1493;1389;872;745;1024;5527;4716;5506;6276;6655;6346;7277;7171;7315;5865;5875;5661;3284;3790;4398;2039;1560;2108;3812;2886;3436;5059;5761;4923;6989;6208;6879;7558;7992;7742;6923;6238;6172;4067;4229;6047;524;213;482;2359;2643;1937;4240;3794;4431;5183;5503;5437;6754;5848;5670;5813;6263;6912;48;31;30
14:22:10;29.2;5054;4683;4808;2039;2337;2062;482;377;476;101;131;123;197;134;197;60;69;59;5994;5539;6033;4716;4642;4596;1584;1441;1616;367;437;414;182;162;144;142;134;136;5712;5385;5939;6020;6267;6515;4930;4794;4265;1543;1610;1693;630;709;675;387;325;383;5821;5438;5863;6476;6848;6656;6452;6357;6395;4155;4800;3789;1346;1508;1406;872;771;1011;5487;4787;5525;6239;6660;6351;7289;7186;7250;5925;5895;5671;3277;3779;4401;2035;1568;2107;3821;2907;3501;5126;5772;4942;6960;6278;6871;7642;8050;7828;6968;6284;6150;4122;4233;6028;519;210;485;2336;2652;1922;4213;3768;4458;5136;5496;5442;6712;5834;5700;5809;6258;6958;22;33;41
14:25:10;29.2;5156;4692;4798;2020;2344;2052;494;387;470;105;126;125;185;143;207;64;68;54;6082;5594;6046;4733;4589;4487;1565;1449;1604;366;456;396;189;171;128;138;129;142;5670;5359;5937;5953;6282;6458;4899;4763;4200;1556;1624;1681;628;723;671;385;329;374;5751;5399;5835;6441;6872;6753;6438;6319;6260;4177;4764;3841;1356;1513;1385;881;749;995;5494;4775;5509;6293;6630;6322;7258;7212;7348;5905;5808;5711;3326;3797;4449;2013;1572;2106;3843;2886;3506;5138;5740;4935;6930;6286;6949;7653;8003;7775;6989;6261;6162;4104;4207;6002;520;211;474;2376;2654;1930;4225;3768;4464;5145;5568;5448;6746;5890;5649;5784;6213;6997;30;25;35
14:28:10;29.2;5035;4679;4845;2023;2369;2034;492;393;480;98;141;116;182;147;201;53;79;47;5935;5597;6054;4676;4718;4521;1570;1450;1576;362;449;412;174;158;126;132;130;133;5617;5331;5986;6012;6262;6458;4840;4740;4219;1545;1609;1695;627;717;664;377;333;384;5785;5392;5765;6545;6798;6570;6433;6370;6465;4123;4763;3828;1354;1502;1371;873;749;1007;5490;4738;5539;6262;6631;6336;7222;7255;7245;5901;5858;5711;3244;3831;4438;1987;1574;2110;3850;2902;3468;5084;5752;4890;7040;6263;6831;7666;8009;7782;6933;6214;6110;4119;4167;6037;521;218;485;2360;2646;1907;4221;3759;4457;5106;5544;5452;6711;5791;5684;5805;6279;6801;23;27;36
14:31:10;29.2;5086;4692;4802;2002;2346;2026;490;388;477;106;126;120;193;142;216;57;67;47;5980;5547;6095;4716;4659;4578;1569;1435;1618;371;435;408;188;159;132;133;127;131;5666;5398;5873;5916;6187;6422;4910;4769;4211;1552;1620;1718;622;728;686;381;322;385;5785;5317;5846;6487;6788;6762;6491;6367;6459;4130;4762;3811;1346;1508;1382;870;748;1010;5528;4720;5516;6229;6672;6369;7264;7139;7253;5910;5822;5669;3288;3809;4413;2009;1550;2092;3806;2880;3441;5063;5804;4886;6948;6274;6909;7707;8064;7868;7013;6365;6166;4110;4259;6017;520;205;483;2372;2667;1910;4255;3756;4439;5142;5508;5488;6757;5860;5570;5768;6389;6868;29;34;39
14:34:10;29.2;5091;4606;4784;2046;2335;2021;473;394;482;105;128;128;188;143;207;60;74;64;6101;5627;6070;4664;4643;4511;1560;1452;1601;359;452;417;184;153;140;138;120;131;5705;5404;5939;6004;6280;6378;4902;4746;4218;1570;1647;1692;629;722;657;380;335;387;5718;5358;5870;6546;6857;6605;6349;6356;6504;4157;4760;3803;1351;1510;1388;876;763;998;5506;4782;5552;6371;6670;6382;7285;7125;7225;5944;5826;5645;3298;3831;4425;2032;1546;2101;3792;2908;3510;5078;5755;4930;6980;6192;6906;7603;7972;7814;6994;6288;6217;4111;4272;5950;528;208;475;2336;2619;1943;4217;3735;4460;5189;5506;5496;6772;5819;5629;5801;6401;6900;22;33;43
14:37:10;29.2;5073;4648;4824;2016;2368;2032;488;392;469;107;143;118;186;135;205;56;66;57;5985;5637;5966;4668;4626;4511;1574;1433;1590;365;436;405;185;161;139;122;126;140;5746;5382;5862;5999;6273;6317;4828;4780;4238;1544;1609;1723;640;723;690;383;329;391;5807;5371;5906;6569;6814;6655;6480;6339;6376;4143;4768;3830;1351;1518;1399;869;736;1014;5493;4762;5525;6272;6645;6359;7261;7241;7238;5909;5847;5633;3251;3789;4419;2017;1546;2076;3815;2908;3470;5120;5734;4884;7004;6265;6860;7713;7972;7786;6959;6332;6132;4155;4208;6012;522;206;485;2313;2692;1934;4227;3769;4433;5171;5540;5417;6706;5781;5682;5751;6355;6950;33;21;31
14:40:10;29.2;5099;4608;4843;2030;2361;2021;475;376;482;117;139;111;183;138;196;61;74;58;5993;5651;6026;4691;4655;4540;1582;1446;1618;377;441;404;188;157;131;134;119;133;5661;5359;5900;6013;6237;6440;4882;4784;4227;1562;1630;1697;628;708;673;383;321;388;5759;5378;5891;6561;6802;6745;6431;6343;6434;4159;4798;3864;1336;1523;1393;873;759;1017;5464;4739;5496;6251;6595;6382;7313;7187;7271;6014;5881;5647;3238;3816;4374;2013;1555;2077;3813;2912;3505;5100;5735;4945;6956;6196;6958;7687;7912;7830;6971;6312;6192;4105;4221;6027;520;206;476;2378;2651;1920;4200;3786;4412;5219;5590;5379;6726;5791;5650;5797;6363;6967;29;20;38
14:43:10;29.2;5054;4664;4836;2031;2351;2037;475;382;479;103;124;134;184;146;202;62;83;53;6036;5596;6053;4743;4599;4564;1549;1460;1586;356;440;405;182;167;133;134;130;132;5722;5338;5910;5991;6188;6475;4890;4741;4293;1571;1616;1684;620;725;668;367;326;386;5702;5369;5867;6498;6777;6739;6431;6287;6426;4152;4808;3828;1334;1511;1408;874;753;1014;5482;4791;5489;6253;6668;6289;7219;7209;7247;5903;5790;5639;3262;3786;4411;1992;1568;2102;3846;2891;3483;5113;5841;4997;6996;6236;6865;7749;8025;7796;6967;6282;6178;4094;4246;5957;530;209;483;2398;2664;1917;4223;3731;4417;5154;5506;5410;6752;5804;5707;5779;6295;6998;21;23;36
14:46:10;29.2;5082;4696;4777;2045;2324;2039;478;385;483;97;133;123;178;133;203;59;74;60;6126;5626;5985;4748;4681;4561;1591;1461;1603;367;455;402;176;162;120;131;131;140;5643;5329;5922;6000;6343;6435;4886;4723;4257;1566;1632;1725;626;725;663;385;331;398;5757;5310;5801;6539;6906;6737;6351;6341;6474;4147;4749;3817;1370;1496;1402;865;733;1003;5482;4761;5491;6272;6668;6383;7244;7039;7217;5945;5840;5658;3285;3790;4372;1993;1564;2107;3833;2903;3463;5057;5785;4928;6969;6160;6876;7625;8066;7811;6933;6235;6171;4071;4223;6013;512;212;485;2379;2687;1935;4297;3765;4436;5117;5519;5539;6683;5852;5672;5816;6338;6936;23;46;25
14:49:10;29.2;5118;4704;4856;2020;2365;2045;491;388;482;101;135;119;190;139;193;58;69;57;5963;5619;6059;4751;4687;4531;1565;1452;1623;374;436;410;185;158;139;122;123;135;5688;5371;5944;6009;6217;6482;4819;4736;4195;1556;1621;1696;644;724;666;378;336;386;5791;5404;5880;6488;6827;6601;6426;6367;6493;4137;4708;3843;1369;1503;1400;887;752;1016;5438;4772;5548;6247;6630;6394;7291;7098;7238;5826;5829;5649;3276;3801;4390;1994;1562;2083;3831;2907;3485;5093;5728;4889;6990;6238;6871;7660;8022;7875;6977;6342;6211;4136;4183;6004;510;212;491;2371;2675;1930;4233;3706;4450;5156;5601;5519;6676;5863;5619;5848;6327;6981;26;27;31
14:52:10;29.2;5108;4724;4801;2020;2339;2049;478;388;471;101;130;123;178;144;203;58;72;55;5991;5596;6053;4687;4703;4494;1579;1477;1608;360;443;412;192;160;143;124;133;136;5701;5417;5973;5958;6193;6450;4880;4761;4218;1546;1622;1723;624;713;678;382;322;399;5798;5376;5842;6535;6917;6721;6360;6336;6416;4152;4733;3855;1364;1504;1405;868;739;1024;5477;4716;5487;6355;6590;6415;7281;7206;7286;5919;5887;5593;3298;3741;4430;2019;1556;2104;3814;2892;3482;5111;5792;4902;6987;6215;6895;7658;8012;7890;6978;6264;6179;4069;4245;5927;521;223;484;2347;2663;1896;4221;3763;4430;5149;5541;5419;6714;5867;5595;5766;6355;6906;22;32;36
14:55:10;29.2;5091;4655;4791;2042;2346;2044;479;388;478;104;127;118;185;144;206;58;77;52;5971;5549;6127;4765;4681;4529;1541;1469;1598;378;434;406;177;158;131;144;127;138;5643;5378;5946;6042;6234;6431;4946;4759;4207;1560;1633;1718;646;719;673;383;316;387;5736;5416;5814;6469;6892;6703;6392;6400;6498;4143;4770;3794;1359;1496;1411;865;735;1010;5504;4806;5497;6227;6629;6338;7355;7160;7282;5926;5830;5604;3232;3814;4332;2047;1560;2074;3799;2902;3480;5044;5792;4876;7062;6309;6911;7573;7954;7766;6943;6291;6150;4039;4163;5991;521;208;475;2348;2662;1916;4267;3737;4468;5145;5547;5453;6698;5838;5700;5752;6337;6919;29;27;41
14:58:10;29.2;5048;4728;4792;2054;2367;2041;481;391;477;99;141;122;182;144;204;58;71;48;6041;5605;6040;4710;4660;4544;1580;1471;1586;379;435;399;183;167;140;138;120;141;5750;5327;5867;6041;6295;6415;4882;4791;4213;1538;1596;1738;625;730;674;376;329;384;5763;5408;5849;6487;6743;6598;6426;6387;6404;4156;4771;3789;1367;1509;1395;882;755;1010;5411;4785;5479;6249;6633;6403;7308;7127;7132;5924;5839;5639;3254;3757;4426;1980;1557;2091;3779;2872;3502;5089;5788;4922;6999;6305;6883;7618;8061;7801;7039;6271;6118;4129;4195;5988;528;209;483;2363;2633;1928;4274;3772;4489;5176;5577;5499;6677;5770;5677;5776;6300;6874;24;30;40
15:01:10;29.2;5084;4652;4818;2050;2343;2044;479;380;484;99;136;123;181;145;206;58;67;51;6065;5615;6034;4672;4667;4504;1552;1434;1602;375;441;403;184;174;131;137;124;133;5660;5418;5901;5979;6253;6498;4885;4749;4126;1547;1628;1728;643;733;666;382;325;387;5756;5387;5854;6624;6945;6648;6372;6349;6462;4137;4801;3786;1350;1498;1400;873;751;1019;5469;4757;5513;6214;6597;6459;7276;7089;7219;5918;5847;5635;3281;3761;4360;1996;1584;2103;3814;2888;3505;5075;5771;4908;6985;6232;6910;7634;8079;7878;6968;6348;6161;4171;4243;6030;530;205;479;2367;2669;1900;4261;3737;4443;5148;5604;5485;6661;5819;5691;5718;6325;6971;31;30;40
15:04:10;29.2;5050;4714;4816;2037;2356;2047;481;377;483;92;128;125;183;140;203;61;64;47;5990;5565;6037;4693;4670;4515;1582;1470;1594;370;452;404;183;156;127;130;132;133;5692;5333;5974;5994;6193;6420;4873;4818;4236;1571;1626;1720;624;728;668;383;329;390;5819;5362;5850;6478;6849;6595;6409;6323;6419;4124;4841;3827;1370;1520;1392;870;749;1002;5497;4767;5571;6313;6582;6388;7277;7154;7221;5850;5897;5658;3268;3823;4381;2017;1568;2103;3805;2918;3490;5115;5759;4917;7025;6364;6879;7632;7953;7844;6898;6295;6091;4116;4244;5985;524;204;481;2361;2680;1915;4220;3752;4461;5086;5545;5403;6766;5840;5597;5747;6269;6929;30;32;49
15:07:10;29.2;5066;4632;4802;2029;2344;2057;479;386;477;96;137;122;178;157;200;61;76;44;6059;5586;6086;4649;4632;4578;1579;1477;1607;376;435;399;182;166;140;133;130;138;5644;5373;5938;5951;6331;6494;4889;4808;4205;1546;1616;1703;627;718;677;382;339;390;5824;5353;5831;6483;6798;6691;6416;6328;6403;4152;4781;3820;1338;1511;1393;849;754;1008;5484;4791;5474;6279;6604;6351;7190;7151;7236;5894;5793;5630;3277;3757;4385;2026;1551;2078;3807;2843;3470;5076;5767;4893;7027;6195;6846;7706;8022;7800;6988;6326;6119;4136;4255;5978;518;211;476;2369;2641;1913;4253;3736;4446;5191;5552;5446;6700;5810;5667;5785;6404;6943;20;17;40
15:10:10;29.2;5006;4734;4866;2034;2337;2053;477;386;477;113;150;124;189;146;214;52;79;61;5946;5539;5935;4706;4713;4498;1580;1443;1604;378;441;408;186;161;139;140;125;150;5683;5452;5939;5999;6226;6469;4920;4786;4236;1542;1610;1739;623;712;667;389;322;392;5776;5418;5837;6499;6857;6607;6441;6326;6468;4132;4808;3776;1362;1507;1372;879;766;1009;5476;4794;5514;6280;6607;6354;7167;7177;7205;5897;5888;5654;3241;3782;4407;1999;1565;2098;3796;2879;3499;5070;5777;4916;6973;6237;6926;7661;8086;7816;6930;6198;6173;4078;4225;5960;541;207;480;2354;2650;1906;4244;3736;4455;5124;5557;5469;6731;5779;5604;5823;6334;6923;21;37;37
15:13:10;29.2;5110;4683;4798;2058;2350;2057;493;385;477;105;135;109;190;140;199;59;83;60;6061;5628;6062;4637;4659;4542;1591;1465;1621;370;435;404;182;168;137;130;119;131;5663;5362;5987;5961;6229;6442;4838;4742;4275;1541;1605;1726;627;724;670;387;328;389;5739;5375;5902;6517;6870;6651;6423;6286;6397;4172;4804;3809;1354;1511;1418;869;746;1002;5493;4831;5481;6228;6742;6394;7249;7128;7222;5934;5845;5722;3268;3734;4350;2029;1555;2091;3809;2889;3516;5101;5756;4910;6980;6227;6969;7697;8000;7812;6877;6329;6177;4076;4246;6028;531;206;475;2352;2644;1919;4230;3811;4475;5107;5511;5467;6721;5876;5710;5801;6365;6848;30;23;35
15:16:10;29.2;5051;4706;4769;2025;2341;2036;484;383;477;98;126;122;179;142;194;61;77;59;5984;5618;6099;4683;4683;4491;1572;1446;1627;375;446;407;183;169;136;140;127;129;5676;5385;5948;5977;6213;6528;4907;4713;4266;1563;1625;1703;638;718;671;378;331;375;5754;5399;5887;6536;6832;6635;6393;6320;6404;4128;4847;3809;1367;1517;1395;872;759;1016;5503;4793;5452;6235;6623;6387;7314;7185;7225;5942;5872;5654;3235;3774;4416;2007;1571;2090;3790;2872;3492;5107;5744;4885;7017;6245;6930;7544;8097;7786;7026;6271;6218;4059;4223;5931;518;204;484;2361;2677;1908;4272;3747;4498;5192;5569;5451;6725;5839;5680;5792;6379;6911;29;26;36
15:19:10;29.2;5077;4701;4828;1999;2349;2039;488;384;469;109;140;123;188;142;209;67;88;50;5998;5572;6044;4693;4672;4518;1570;1464;1620;373;436;400;186;165;135;127;125;141;5676;5355;5975;5969;6193;6460;4870;4761;4269;1563;1641;1707;643;731;683;379;327;392;5829;5371;5799;6427;6817;6633;6416;6345;6381;4123;4757;3852;1357;1509;1381;863;757;1004;5510;4740;5513;6267;6680;6376;7196;7151;7246;5890;5776;5647;3257;3753;4388;2009;1569;2075;3835;2866;3485;5094;5800;4872;7005;6299;6895;7690;8030;7703;6954;6284;6156;4036;4208;5946;523;218;489;2372;2670;1964;4246;3696;4426;5170;5544;5437;6679;5822;5680;5770;6284;6933;21;29;27
15:22:10;29.2;5050;4668;4742;2041;2343;2055;478;390;477;102;122;116;190;143;200;60;69;65;5988;5545;6022;4677;4639;4600;1575;1448;1604;374;446;404;191;177;132;130;126;136;5651;5371;5897;6018;6181;6468;4926;4753;4219;1570;1605;1698;636;734;676;378;323;391;5770;5343;5877;6502;6812;6643;6439;6313;6430;4158;4803;3813;1347;1517;1393;875;744;1002;5540;4695;5507;6271;6576;6317;7310;7133;7201;5944;5795;5602;3234;3811;4361;2016;1548;2106;3828;2874;3494;5101;5750;4928;6993;6260;6887;7618;8104;7730;6945;6351;6146;4037;4230;5993;520;210;481;2366;2675;1913;4233;3780;4533;5146;5495;5454;6669;5863;5584;5783;6257;6901;24;27;30
15:25:10;29.2;5086;4676;4839;2031;2366;2039;483;385;465;103;136;124;186;129;212;57;76;50;6016;5609;6071;4725;4598;4595;1567;1469;1580;378;453;407;190;158;128;130;123;134;5740;5383;5904;6020;6231;6453;4905;4757;4248;1562;1619;1696;639;720;673;383;325;386;5820;5397;5898;6547;6822;6695;6362;6344;6416;4142;4829;3826;1351;1523;1390;875;741;1017;5471;4762;5461;6191;6589;6267;7243;7134;7301;5846;5831;5662;3215;3784;4394;2022;1564;2092;3797;2886;3485;5084;5750;4986;7023;6262;6912;7593;7999;7746;6949;6388;6152;4089;4222;6013;517;207;485;2362;2642;1899;4191;3748;4402;5128;5576;5391;6730;5799;5668;5796;6426;6917;23;24;32
15:28:10;29.2;5118;4681;4782;2059;2369;2035;480;386;470;92;133;131;187;136;196;66;69;58;6016;5599;6098;4721;4665;4533;1590;1454;1607;368;448;419;181;160;138;136;114;126;5658;5354;5900;5977;6307;6490;4938;4793;4255;1557;1626;1696;635;726;665;383;326;386;5740;5412;5900;6497;6808;6708;6461;6350;6386;4146;4794;3774;1347;1501;1410;872;751;998;5426;4759;5489;6246;6623;6403;7302;7206;7277;5898;5874;5651;3239;3790;4388;1989;1568;2104;3804;2896;3500;5133;5764;4899;7001;6219;6929;7624;7998;7716;7024;6287;6229;4112;4239;6018;516;210;475;2353;2657;1920;4251;3760;4443;5161;5529;5425;6699;5846;5655;5862;6388;6985;22;28;40
15:31:10;29.2;5028;4711;4792;2005;2355;2050;479;394;469;109;137;124;187;144;198;53;76;60;5991;5591;6044;4681;4655;4475;1576;1454;1624;363;443;411;191;155;134;136;115;128;5699;5391;5968;5936;6326;6441;4874;4796;4209;1559;1621;1708;634;711;672;381;312;388;5691;5414;5868;6495;6785;6699;6374;6338;6436;4093;4735;3812;1349;1503;1414;868;749;998;5469;4780;5484;6217;6583;6359;7345;7175;7259;5893;5869;5682;3241;3785;4425;2012;1560;2115;3754;2898;3539;5093;5756;4943;6980;6278;6951;7558;8031;7801;6873;6317;6181;4122;4194;6029;521;203;491;2375;2668;1893;4271;3746;4443;5163;5502;5489;6754;5803;5670;5773;6300;6820;23;22;30
15:34:10;29.2;5111;4694;4805;2020;2354;2029;486;389;481;105;140;116;180;148;210;63;78;48;5974;5523;6043;4719;4728;4540;1559;1438;1624;361;440;407;188;163;138;129;128;138;5720;5393;5967;5929;6283;6423;4857;4779;4224;1550;1635;1704;635;723;672;385;320;394;5817;5391;5866;6477;6878;6658;6398;6369;6416;4157;4795;3791;1367;1504;1396;873;755;1009;5479;4784;5446;6302;6642;6362;7299;7233;7300;5963;5867;5653;3261;3798;4378;2020;1551;2060;3812;2868;3455;5118;5749;4917;7041;6214;6871;7551;8105;7840;6958;6203;6117;4124;4167;6021;520;205;488;2347;2665;1933;4222;3716;4483;5146;5494;5507;6806;5888;5666;5776;6333;6855;25;21;39
15:37:10;29.2;5058;4688;4850;2041;2360;2012;482;376;476;104;129;134;188;142;205;59;70;56;6051;5590;6080;4683;4678;4495;1565;1454;1595;374;452;406;177;165;141;129;130;131;5723;5394;5913;6067;6256;6483;4829;4772;4255;1535;1624;1747;633;734;690;391;329;390;5781;5406;5878;6523;6862;6642;6374;6406;6411;4157;4803;3824;1352;1516;1384;883;754;1001;5528;4825;5482;6310;6598;6324;7304;7169;7311;5894;5900;5638;3298;3800;4401;2012;1567;2095;3819;2889;3506;5121;5786;4869;6966;6168;6959;7740;8097;7775;6977;6343;6116;4070;4279;5999;528;211;486;2370;2627;1912;4230;3813;4469;5141;5562;5403;6660;5855;5610;5681;6433;7017;25;33;33
15:40:10;29.2;5058;4665;4808;2029;2367;2037;476;380;485;104;138;120;186;139;207;61;79;48;6000;5600;6058;4739;4681;4527;1576;1469;1620;365;426;412;188;158;129;137;124;137;5771;5343;5922;5978;6232;6458;4887;4731;4177;1556;1609;1721;640;718;675;382;319;398;5756;5425;5872;6512;6939;6692;6392;6348;6360;4145;4799;3823;1348;1503;1390;863;742;1012;5471;4728;5414;6323;6648;6399;7300;7151;7175;5929;5833;5615;3221;3781;4425;2001;1575;2107;3853;2895;3507;5101;5763;4951;7044;6172;6910;7716;8068;7840;6993;6259;6130;4064;4236;5960;522;204;477;2362;2687;1901;4217;3771;4434;5183;5540;5468;6636;5799;5682;5761;6356;7008;19;21;35
15:43:10;29.2;5047;4676;4811;2039;2365;2045;483;382;467;100;133;117;185;149;213;48;74;48;6017;5520;6054;4668;4676;4553;1574;1443;1629;366;445;411;175;163;131;136;126;120;5729;5435;5881;6013;6210;6398;4892;4711;4276;1559;1630;1707;642;729;675;391;322;391;5751;5303;5863;6572;6761;6638;6360;6340;6465;4129;4791;3782;1362;1527;1399;873;744;1011;5539;4783;5494;6292;6659;6392;7273;7133;7187;5951;5874;5578;3273;3802;4389;2007;1555;2125;3832;2932;3560;5117;5722;4928;7023;6243;6912;7620;7964;7857;6920;6254;6139;4121;4245;5906;519;204;495;2384;2664;1891;4283;3775;4431;5184;5566;5543;6720;5857;5694;5798;6306;7005;26;22;33
15:46:10;29.2;5090;4695;4794;2021;2354;2034;479;384;485;96;118;121;194;145;212;55;74;52;5995;5608;6058;4678;4664;4581;1565;1469;1611;372;440;408;186;170;127;130;130;134;5708;5366;5967;5983;6268;6490;4851;4765;4271;1551;1618;1712;639;737;673;379;332;390;5682;5369;5828;6448;6837;6687;6478;6288;6410;4132;4751;3812;1352;1505;1382;866;749;1004;5506;4760;5439;6295;6632;6367;7269;7134;7257;5926;5886;5637;3284;3790;4399;2006;1579;2089;3804;2866;3479;5122;5792;4881;6964;6248;6785;7687;7977;7750;6962;6251;6205;4143;4240;5957;512;204;476;2355;2650;1911;4246;3708;4429;5177;5573;5430;6631;5743;5657;5780;6345;6925;23;13;38
15:49:10;29.2;5038;4716;4854;2010;2354;2034;494;402;469;110;137;118;177;145;207;61;73;53;5983;5563;6000;4700;4692;4589;1555;1468;1606;370;438;406;188;164;131;135;129;132;5690;5375;5996;6089;6340;6408;4828;4690;4264;1542;1607;1686;641;736;669;381;333;385;5751;5393;5836;6489;6796;6640;6437;6390;6415;4170;4762;3798;1377;1524;1384;879;740;998;5466;4757;5534;6336;6666;6348;7347;7039;7196;5910;5829;5710;3286;3756;4418;2013;1543;2095;3844;2888;3499;5164;5830;4904;7056;6192;6894;7643;8068;7787;6972;6311;6190;4114;4224;6020;518;208;491;2396;2665;1920;4214;3771;4479;5169;5551;5397;6745;5828;5666;5820;6345;6985;26;25;41
15:52:10;29.2;5064;4649;4767;2039;2313;2021;476;391;478;108;137;118;190;138;196;60;73;51;6031;5567;6004;4649;4638;4494;1573;1458;1619;376;440;409;187;154;130;129;125;135;5689;5420;5967;5981;6208;6440;4841;4735;4203;1563;1616;1727;630;724;667;383;326;388;5759;5363;5848;6548;6775;6714;6368;6323;6414;4156;4790;3836;1372;1511;1407;878;746;992;5535;4697;5538;6293;6599;6310;7290;7107;7245;5935;5810;5568;3236;3796;4409;2023;1579;2114;3773;2906;3449;5116;5777;4915;6962;6296;6872;7684;8038;7879;6986;6282;6164;4121;4242;6004;529;201;467;2328;2656;1899;4336;3753;4445;5161;5532;5497;6716;5832;5649;5759;6313;6915;28;32;35
15:55:10;29.2;5080;4694;4858;2013;2347;2029;485;388;474;108;138;114;175;145;201;52;70;57;6076;5616;6081;4693;4609;4561;1583;1423;1616;370;443;418;190;162;132;142;121;136;5611;5430;5992;5976;6212;6423;4920;4778;4215;1554;1619;1712;626;726;657;385;333;383;5777;5424;5906;6491;6836;6587;6375;6281;6391;4157;4740;3861;1346;1513;1396;881;747;1008;5533;4765;5470;6287;6686;6340;7225;7151;7182;5893;5834;5667;3281;3777;4420;1969;1552;2091;3823;2911;3461;5115;5729;4888;6953;6252;6840;7630;8013;7835;6890;6301;6172;4093;4195;6044;517;210;488;2340;2656;1944;4216;3744;4453;5122;5496;5466;6755;5817;5661;5761;6275;6945;25;20;29
15:58:10;29.2;5041;4688;4816;2041;2341;2038;491;389;471;106;128;115;189;152;199;53;76;43;5943;5571;6001;4723;4650;4576;1571;1459;1602;366;450;409;174;163;131;141;130;144;5758;5377;5851;6116;6270;6422;4924;4798;4213;1552;1629;1693;646;735;667;380;329;396;5688;5364;5870;6528;6754;6674;6463;6349;6451;4156;4788;3806;1322;1504;1413;872;756;987;5491;4747;5466;6251;6648;6386;7327;7073;7187;5871;5801;5592;3311;3768;4395;2012;1538;2089;3829;2863;3483;5112;5781;4872;6913;6169;6882;7608;7970;7774;6939;6215;6172;4072;4190;5970;526;216;477;2346;2638;1918;4215;3777;4505;5150;5512;5455;6744;5845;5715;5779;6236;6892;23;26;37
16:01:10;29.2;5067;4704;4772;1995;2343;2037;481;387;478;97;130;118;186;142;202;50;71;41;6020;5654;6103;4762;4650;4510;1586;1461;1597;374;443;410;192;169;131;128;123;123;5700;5307;5910;6033;6236;6487;4863;4776;4246;1522;1617;1705;624;728;671;382;334;385;5715;5341;5874;6498;6777;6558;6399;6343;6303;4141;4790;3865;1352;1504;1396;872;750;1019;5436;4747;5478;6258;6638;6315;7210;7110;7264;5938;5875;5612;3238;3782;4376;1992;1549;2080;3801;2947;3444;5084;5791;4880;6965;6219;6918;7637;8036;7835;6890;6205;6138;4102;4202;6000;526;210;482;2344;2671;1921;4260;3782;4479;5153;5560;5469;6678;5870;5575;5825;6385;6896;28;26;25
16:04:10;29.2;5117;4697;4807;2017;2359;2054;474;388;476;94;123;122;185;133;210;59;66;51;5995;5549;6119;4632;4689;4554;1574;1451;1596;370;440;407;187;170;137;135;120;136;5689;5318;5850;6011;6281;6374;4894;4753;4197;1548;1628;1718;643;720;679;381;323;398;5706;5387;5806;6545;6852;6651;6420;6364;6336;4134;4796;3843;1374;1510;1392;851;749;999;5472;4743;5506;6267;6633;6326;7246;7173;7216;5862;5920;5653;3302;3790;4408;1987;1561;2113;3852;2896;3523;5095;5768;4945;6921;6111;6854;7584;8037;7750;6980;6342;6178;4075;4218;5995;532;217;488;2374;2696;1922;4268;3773;4427;5131;5498;5431;6748;5793;5671;5756;6283;6885;21;24;29
16:07:10;29.2;5069;4725;4848;2028;2323;2029;488;381;497;107;132;122;186;148;209;60;78;49;6022;5612;6038;4692;4621;4526;1585;1440;1605;368;441;414;189;159;139;129;123;138;5696;5370;5943;6018;6251;6497;4895;4800;4199;1533;1613;1698;626;723;676;386;323;388;5756;5375;5818;6484;6826;6719;6392;6342;6401;4156;4806;3831;1349;1491;1400;857;749;1005;5451;4770;5482;6261;6605;6376;7272;7152;7191;5926;5811;5588;3261;3805;4383;2006;1575;2097;3874;2886;3456;5093;5745;4892;6946;6223;6915;7680;8072;7873;6920;6307;6205;4082;4273;6000;509;200;475;2377;2655;1906;4184;3782;4438;5146;5568;5490;6706;5809;5648;5816;6285;6986;28;16;24
16:10:10;29.2;5108;4685;4777;2041;2377;2040;494;391;475;91;132;120;181;146;210;60;67;52;6051;5583;6016;4678;4687;4563;1591;1446;1591;379;433;406;191;161;141;130;130;132;5698;5362;5888;5971;6304;6533;4876;4806;4194;1529;1606;1718;623;720;671;393;339;381;5636;5418;5843;6536;6918;6652;6467;6283;6400;4076;4765;3815;1346;1524;1383;872;751;1015;5492;4757;5472;6256;6661;6356;7372;7090;7180;5865;5856;5616;3300;3761;4398;1998;1583;2096;3745;2902;3489;5059;5760;4964;6884;6270;6912;7619;7988;7816;7042;6282;6198;4086;4190;5971;525;215;478;2338;2676;1896;4257;3746;4400;5097;5621;5394;6764;5866;5690;5796;6345;6921;34;26;36
16:13:10;29.2;5071;4659;4798;2021;2344;2026;472;392;471;98;142;118;184;139;203;61;71;58;6036;5612;6124;4777;4613;4591;1573;1474;1611;372;440;422;171;168;135;124;111;132;5654;5355;5862;6003;6248;6452;4841;4773;4217;1566;1626;1711;628;729;684;388;330;390;5786;5384;5796;6554;6829;6602;6434;6451;6451;4140;4731;3838;1349;1515;1410;849;752;1012;5485;4760;5478;6331;6681;6319;7298;7167;7229;5863;5871;5623;3285;3715;4374;2003;1566;2127;3796;2848;3471;5037;5756;4847;7001;6225;6849;7695;8031;7773;6959;6353;6188;4134;4211;5978;527;210;484;2390;2652;1875;4225;3735;4468;5166;5561;5518;6824;5829;5622;5813;6319;6938;26;22;55
16:16:10;29.2;5035;4682;4840;2045;2363;2028;476;384;485;97;140;125;197;134;209;43;71;54;6080;5517;6023;4686;4673;4523;1558;1447;1606;365;432;402;196;160;139;141;121;127;5679;5402;5894;5954;6293;6382;4882;4784;4248;1555;1633;1727;634;725;675;386;332;377;5788;5351;5785;6527;6919;6699;6498;6395;6405;4106;4799;3826;1350;1492;1395;868;750;1004;5474;4771;5525;6257;6521;6381;7302;7186;7323;5959;5828;5615;3279;3759;4371;1986;1546;2102;3817;2894;3514;5088;5753;4921;7017;6172;6925;7672;8049;7906;6938;6254;6166;4101;4225;5981;516;209;482;2341;2653;1908;4202;3738;4445;5157;5490;5379;6678;5922;5621;5811;6317;6908;42;26;41
16:19:10;29.2;5099;4692;4781;2019;2368;2029;489;392;473;106;135;118;187;139;201;57;83;50;6028;5642;5989;4724;4689;4569;1582;1466;1613;384;441;414;187;166;138;133;124;142;5669;5318;5934;6010;6152;6515;4860;4750;4235;1552;1638;1691;627;727;665;374;340;390;5763;5304;5927;6545;6787;6603;6442;6319;6432;4138;4764;3821;1345;1499;1379;852;751;1007;5488;4738;5512;6232;6541;6335;7297;7137;7287;5915;5811;5594;3283;3817;4362;2028;1569;2104;3861;2907;3526;5086;5787;4880;6965;6241;6802;7676;7829;7860;6959;6362;6169;4115;4166;5963;540;210;484;2357;2666;1907;4259;3720;4462;5139;5580;5511;6717;5870;5733;5810;6346;6977;28;14;24
16:22:10;29.2;5064;4687;4784;2022;2356;2038;484;380;480;99;143;117;186;143;212;55;66;64;6027;5556;6111;4724;4660;4532;1567;1448;1572;366;445;412;186;152;136;142;123;133;5620;5383;5867;6023;6245;6612;4873;4755;4240;1538;1612;1722;637;718;670;388;328;390;5725;5412;5797;6514;6807;6668;6457;6326;6451;4149;4786;3823;1355;1515;1401;881;744;1032;5464;4812;5497;6299;6657;6379;7263;7143;7299;5876;5831;5696;3252;3782;4322;2024;1557;2096;3801;2904;3505;5059;5690;4875;6946;6198;6845;7703;7995;7832;6938;6247;6189;4147;4266;5986;524;210;483;2352;2628;1966;4280;3769;4465;5138;5484;5474;6774;5826;5650;5842;6323;6956;24;25;42
16:25:10;29.2;5020;4713;4823;2030;2356;2028;486;395;479;91;133;128;171;141;203;71;64;52;5958;5623;6050;4710;4660;4514;1573;1462;1596;374;447;405;186;168;126;144;121;131;5704;5338;5966;5974;6242;6486;4901;4752;4181;1568;1603;1713;633;735;661;386;336;381;5739;5366;5853;6482;6776;6687;6512;6290;6452;4148;4763;3807;1361;1505;1402;878;761;1016;5493;4756;5519;6335;6611;6356;7323;7075;7304;5970;5861;5617;3269;3747;4396;2005;1552;2095;3782;2877;3492;5110;5746;4883;6981;6218;6872;7672;7949;7882;6922;6329;6211;4062;4251;6020;515;194;487;2375;2646;1931;4226;3770;4464;5140;5521;5478;6721;5908;5631;5807;6337;6885;33;30;42
16:28:10;29.2;5068;4642;4846;2040;2383;2054;486;378;470;106;120;117;182;139;217;53;70;51;6065;5567;6059;4722;4688;4492;1571;1463;1605;376;449;409;192;163;133;141;126;133;5686;5412;5960;5965;6290;6440;4861;4789;4194;1536;1601;1706;621;711;673;381;324;383;5740;5399;5872;6441;6838;6670;6388;6336;6349;4165;4793;3851;1345;1492;1405;875;730;1010;5463;4721;5491;6247;6615;6370;7250;7154;7222;5949;5831;5696;3271;3777;4459;2016;1566;2088;3819;2936;3491;5104;5750;4868;6926;6237;6952;7663;8049;7771;6939;6332;6116;4096;4257;6055;528;200;491;2353;2682;1908;4191;3814;4429;5097;5545;5449;6783;5847;5665;5833;6322;6920;29;25;35
16:31:10;29.2;5087;4680;4831;2029;2366;2061;490;383;468;91;135;118;187;136;215;56;69;43;5942;5647;6018;4693;4620;4573;1572;1470;1613;362;445;396;191;165;132;125;124;134;5711;5397;5867;6047;6352;6412;4853;4744;4202;1537;1600;1692;638;721;682;378;322;385;5814;5403;5882;6494;6856;6604;6420;6409;6433;4135;4755;3827;1352;1506;1414;855;750;993;5460;4799;5547;6195;6583;6426;7313;7107;7189;5912;5918;5669;3235;3800;4392;2004;1558;2102;3843;2885;3501;5163;5739;4880;6984;6247;6853;7646;7997;7864;6984;6276;6180;4086;4207;5975;515;214;492;2358;2653;1905;4299;3780;4415;5150;5584;5469;6773;5816;5662;5815;6378;6894;26;23;34
16:34:10;29.2;5075;4619;4821;2030;2346;2061;487;381;472;95;127;116;187;146;202;56;74;44;5998;5613;6040;4666;4700;4533;1583;1459;1605;366;450;411;182;163;142;135;119;125;5713;5345;5896;5934;6285;6492;4892;4737;4174;1559;1622;1718;629;734;675;383;340;380;5801;5392;5814;6496;6864;6656;6457;6273;6506;4157;4721;3837;1349;1504;1395;861;740;996;5506;4753;5480;6326;6667;6372;7272;7160;7167;5863;5824;5645;3282;3769;4393;2016;1574;2097;3771;2902;3467;5125;5702;4906;6962;6264;6853;7692;7910;7905;7017;6322;6232;4104;4233;5996;526;199;478;2365;2663;1913;4185;3712;4476;5099;5573;5446;6715;5883;5674;5777;6371;6941;27;21;34
16:37:10;29.2;5057;4684;4847;2060;2377;2053;487;380;485;101;133;116;179;138;209;61;74;41;5947;5635;6038;4695;4666;4512;1565;1464;1609;373;445;408;186;161;136;122;119;130;5686;5347;5914;5994;6241;6414;4894;4800;4231;1552;1624;1696;629;722;677;369;335;382;5828;5421;5866;6537;6874;6657;6370;6392;6362;4134;4799;3817;1360;1509;1408;860;747;1013;5488;4728;5526;6253;6636;6383;7210;7167;7290;5930;5901;5666;3318;3717;4446;2022;1554;2065;3802;2886;3455;5126;5796;4850;6916;6252;6791;7598;8015;7799;6937;6243;6198;4068;4258;6011;527;203;474;2360;2679;1930;4237;3776;4406;5157;5514;5488;6693;5867;5596;5822;6295;6899;30;27;37
16:40:10;29.2;5046;4701;4795;2048;2338;2061;492;389;486;96;130;122;183;141;200;55;68;48;6048;5613;6064;4700;4662;4555;1554;1469;1602;369;445;408;192;166;127;126;116;131;5591;5311;5959;5969;6226;6457;4892;4715;4250;1547;1622;1718;638;717;670;392;338;389;5825;5341;5869;6518;6791;6726;6353;6317;6498;4178;4800;3797;1354;1499;1389;873;741;1004;5474;4762;5559;6324;6544;6328;7278;7248;7289;5935;5817;5654;3261;3821;4372;1996;1563;2082;3770;2878;3482;5079;5761;4882;6972;6291;6902;7694;8099;7690;7010;6238;6212;4115;4206;5989;517;213;485;2348;2658;1902;4257;3751;4454;5183;5463;5455;6704;5830;5698;5771;6367;6948;24;15;42
16:43:10;29.2;5133;4694;4803;2054;2333;2034;470;389;480;105;129;117;186;143;207;58;61;47;5998;5591;6094;4725;4717;4559;1561;1444;1637;367;438;408;186;171;144;133;123;135;5606;5381;5977;5994;6253;6469;4831;4744;4254;1567;1623;1725;619;732;681;376;340;403;5726;5403;5804;6483;6929;6628;6491;6393;6408;4160;4793;3835;1353;1507;1382;880;752;1014;5477;4764;5432;6279;6650;6388;7240;7212;7221;5937;5837;5672;3273;3812;4459;2012;1570;2116;3819;2906;3521;5101;5764;4926;6985;6245;6881;7609;7995;7927;6986;6305;6158;4119;4215;5992;530;207;473;2345;2642;1909;4205;3762;4459;5135;5561;5478;6693;5860;5643;5785;6314;7003;23;22;38
16:46:10;29.2;5113;4726;4784;2025;2361;2014;477;391;488;99;136;107;192;139;216;70;62;45;5978;5551;6038;4716;4640;4534;1579;1472;1610;368;437;407;192;155;131;136;126;129;5663;5385;5909;5946;6245;6499;4871;4792;4239;1551;1591;1706;628;721;675;387;335;391;5783;5350;5855;6477;6791;6685;6456;6288;6383;4155;4799;3860;1353;1502;1404;865;750;1021;5487;4740;5464;6195;6665;6429;7235;7177;7278;5925;5818;5633;3283;3800;4370;2030;1581;2059;3837;2873;3479;5023;5783;4914;7016;6185;6893;7692;7969;7824;6988;6319;6171;4129;4222;5922;534;204;485;2323;2680;1928;4263;3739;4412;5147;5500;5501;6777;5804;5656;5806;6361;6957;24;27;33
16:49:10;29.2;5081;4691;4830;2033;2309;2037;482;381;465;103;117;116;190;142;202;63;73;55;6072;5573;6052;4692;4695;4528;1565;1444;1602;373;457;412;192;157;136;120;128;131;5677;5369;5954;5987;6265;6472;4927;4748;4204;1551;1619;1721;624;711;671;396;323;391;5750;5374;5805;6555;6830;6681;6432;6364;6315;4175;4747;3802;1356;1518;1390;865;736;1025;5489;4801;5473;6285;6605;6312;7261;7078;7246;5897;5885;5582;3277;3790;4415;1991;1535;2129;3816;2902;3506;5044;5770;4913;6932;6224;6870;7644;7986;7866;6988;6247;6176;4135;4245;5988;519;205;478;2376;2654;1902;4206;3776;4423;5147;5521;5401;6777;5794;5719;5798;6319;6900;17;22;27
16:52:10;29.2;5052;4625;4816;2042;2334;2047;484;386;469;103;132;126;190;142;202;46;71;45;5951;5547;6090;4693;4630;4555;1579;1456;1606;376;440;418;189;166;130;140;128;132;5745;5377;5963;5886;6253;6431;4861;4780;4155;1544;1625;1731;633;730;677;376;334;398;5766;5345;5907;6484;6902;6731;6382;6296;6356;4082;4758;3788;1352;1516;1399;865;748;1014;5486;4764;5554;6220;6629;6458;7253;7174;7314;5908;5858;5669;3278;3765;4338;2001;1579;2103;3866;2897;3504;5104;5789;4933;6951;6205;6842;7708;7929;7807;6992;6330;6137;4169;4239;6036;526;195;477;2333;2677;1917;4241;3765;4464;5084;5512;5455;6732;5834;5701;5849;6303;6930;32;11;34
16:55:10;29.2;5007;4649;4791;2033;2348;2036;490;393;472;101;125;112;179;145;211;51;73;45;6009;5584;6028;4683;4691;4563;1581;1459;1606;375;442;400;187;161;132;133;125;139;5750;5304;6007;5953;6247;6447;4883;4750;4198;1571;1605;1698;627;738;670;377;336;398;5730;5389;5919;6455;6833;6587;6435;6274;6424;4116;4744;3820;1365;1485;1425;861;753;1012;5477;4735;5523;6304;6712;6382;7252;7184;7327;5949;5816;5618;3262;3743;4406;1988;1559;2112;3803;2848;3473;5136;5729;4902;6957;6242;6789;7696;7991;7833;6985;6209;6292;4129;4185;5934;515;206;476;2345;2662;1909;4269;3797;4356;5153;5571;5403;6711;5852;5663;5793;6358;6894;27;25;34
16:58:10;29.2;5093;4653;4819;2025;2340;2048;497;393;454;91;136;121;184;141;200;63;64;45;5917;5571;6023;4738;4664;4485;1584;1444;1597;383;448;398;184;162;127;134;133;126;5633;5336;5986;5996;6276;6461;4888;4776;4244;1545;1599;1718;632;735;675;380;333;382;5738;5424;5861;6498;6836;6722;6415;6330;6457;4090;4782;3812;1345;1504;1383;873;754;1015;5489;4756;5467;6286;6710;6357;7154;7210;7170;5948;5824;5614;3282;3779;4406;2013;1561;2096;3798;2919;3472;5095;5775;4901;6973;6215;6884;7645;8025;7792;6931;6273;6124;4066;4249;6026;509;213;485;2383;2665;1911;4240;3740;4446;5221;5552;5437;6696;5878;5661;5888;6361;6933;31;26;40
17:01:10;29.2;5056;4698;4819;2033;2352;2059;496;386;482;94;138;113;185;144;209;53;59;46;6045;5576;6111;4727;4670;4506;1576;1453;1615;377;449;409;184;166;138;135;123;124;5703;5358;5891;5983;6208;6402;4900;4732;4229;1537;1610;1702;649;715;680;390;332;386;5740;5398;5821;6504;6796;6668;6334;6411;6437;4116;4793;3812;1357;1526;1379;863;748;1001;5504;4776;5495;6280;6583;6398;7292;7194;7276;5927;5876;5605;3220;3798;4424;2016;1544;2110;3824;2901;3479;5038;5799;4927;6944;6274;6836;7663;8026;7906;6952;6297;6157;4075;4247;5975;523;204;482;2354;2667;1926;4244;3753;4452;5163;5561;5499;6682;5858;5687;5792;6318;6923;26;28;38
17:04:10;29.2;5075;4637;4800;2038;2326;2027;488;378;474;102;137;111;184;139;212;56;67;45;6012;5620;6033;4695;4660;4563;1586;1443;1625;380;446;404;187;169;138;142;115;124;5722;5333;5887;5997;6278;6441;4909;4752;4246;1574;1624;1713;627;718;670;385;325;401;5794;5380;5789;6488;6898;6610;6404;6322;6342;4099;4760;3791;1365;1521;1387;864;742;1019;5458;4755;5486;6249;6674;6398;7327;7158;7135;6006;5873;5631;3238;3714;4399;2025;1572;2109;3820;2870;3487;5129;5777;4875;7030;6316;6895;7706;8097;7715;7021;6290;6208;4094;4238;5972;518;211;470;2352;2645;1916;4280;3732;4462;5152;5444;5400;6746;5849;5722;5813;6372;6938;25;29;35
17:07:10;29.2;5022;4657;4848;2049;2368;2027;472;388;473;101;137;107;187;130;205;48;63;54;5970;5635;6032;4696;4642;4545;1580;1456;1592;366;442;414;189;172;133;137;123;127;5647;5382;5929;5990;6134;6453;4787;4738;4219;1555;1622;1720;637;737;668;377;329;389;5727;5357;5838;6556;6834;6659;6419;6313;6371;4137;4786;3828;1350;1513;1411;873;756;1012;5528;4745;5439;6290;6689;6354;7238;7179;7226;5889;5882;5586;3260;3774;4371;2011;1574;2106;3808;2868;3522;5046;5749;4926;6948;6214;6940;7660;8035;7850;6953;6347;6143;4085;4214;6010;530;215;486;2361;2611;1900;4215;3768;4417;5168;5527;5479;6693;5798;5616;5826;6312;7024;31;22;38
17:10:10;29.2;5065;4694;4832;2040;2352;2032;478;395;475;103;132;123;188;145;201;60;68;50;6036;5546;5993;4682;4709;4496;1580;1457;1584;370;448;400;187;158;129;143;126;126;5687;5381;5886;5954;6179;6513;4917;4749;4271;1525;1633;1706;632;723;659;387;338;390;5746;5349;5836;6568;6847;6714;6434;6328;6433;4131;4784;3824;1363;1505;1396;878;737;1005;5449;4712;5507;6280;6643;6401;7242;7199;7206;5910;5899;5594;3267;3777;4372;2016;1568;2082;3813;2875;3502;5086;5768;4887;7005;6265;6885;7681;8005;7801;6915;6317;6171;4106;4233;6036;519;205;483;2360;2653;1913;4232;3784;4415;5140;5633;5411;6679;5824;5698;5821;6314;6978;26;26;44
17:13:10;29.2;5102;4692;4808;2038;2326;2051;490;386;464;95;117;120;184;134;194;56;69;52;6033;5587;6067;4738;4663;4543;1583;1436;1601;370;436;419;192;158;140;129;125;128;5712;5320;5932;5957;6217;6461;4880;4694;4242;1564;1626;1708;640;738;667;373;348;381;5748;5411;5858;6609;6853;6724;6376;6404;6387;4135;4781;3812;1352;1510;1381;872;741;999;5526;4733;5447;6292;6607;6323;7358;7200;7247;5868;5929;5662;3244;3793;4395;2034;1561;2102;3801;2886;3480;5083;5776;4876;6955;6204;6855;7596;8066;7706;6939;6313;6069;4079;4205;5881;526;214;478;2323;2685;1892;4218;3789;4464;5149;5587;5444;6761;5826;5719;5819;6393;6927;22;29;34
17:16:10;29.2;5037;4721;4768;2030;2373;2042;483;389;470;91;117;117;183;142;205;62;73;37;6028;5557;6099;4767;4624;4465;1596;1446;1629;376;439;425;191;160;127;137;126;126;5665;5365;5976;5985;6194;6502;4900;4741;4222;1545;1626;1698;629;726;668;393;330;386;5720;5333;5864;6496;6848;6706;6373;6344;6395;4128;4748;3827;1354;1496;1369;875;749;1003;5490;4773;5519;6301;6688;6358;7243;7127;7274;5943;5839;5613;3284;3787;4407;2000;1565;2100;3796;2852;3463;5070;5745;4914;6985;6234;6887;7592;8058;7736;7035;6228;6210;4116;4208;5965;524;207;488;2349;2670;1924;4254;3784;4428;5182;5505;5471;6772;5814;5730;5882;6397;6939;16;17;35
17:19:10;29.2;5078;4682;4804;2039;2305;2024;474;395;476;96;131;134;179;133;208;46;59;48;5925;5537;6040;4719;4675;4578;1572;1460;1615;378;455;412;189;150;130;134;120;136;5664;5362;5899;5970;6277;6506;4875;4830;4216;1552;1631;1709;634;727;686;381;322;390;5736;5406;5864;6534;6891;6667;6386;6359;6491;4161;4792;3813;1344;1507;1408;873;748;1000;5434;4729;5514;6269;6594;6378;7245;7141;7188;5936;5897;5563;3326;3744;4337;2032;1549;2114;3794;2888;3469;5074;5712;4855;7017;6251;6914;7684;8092;7884;7036;6356;6103;4096;4251;5967;532;208;470;2340;2674;1931;4229;3778;4449;5206;5579;5447;6734;5832;5703;5852;6313;6900;18;22;23
17:22:10;29.2;5018;4675;4785;2032;2339;2050;479;394;475;94;130;119;179;137;196;63;67;53;6021;5463;6102;4731;4651;4475;1565;1456;1604;362;447;403;178;163;137;133;125;134;5695;5390;5954;6006;6247;6479;4836;4774;4170;1568;1604;1706;630;729;668;385;324;392;5733;5342;5847;6504;6807;6679;6421;6355;6489;4118;4785;3833;1359;1496;1403;865;746;990;5485;4724;5469;6221;6566;6375;7297;7156;7230;5894;5815;5617;3263;3770;4421;1989;1569;2082;3803;2868;3478;5071;5755;4892;6913;6278;6904;7607;7878;7752;6972;6349;6219;4112;4235;6032;519;205;491;2363;2691;1949;4253;3752;4420;5181;5628;5448;6718;5825;5726;5749;6409;6974;21;19;41
17:25:10;29.2;5082;4721;4750;2026;2387;2042;488;388;471;94;123;119;180;142;196;47;52;45;6023;5628;6080;4709;4690;4530;1563;1458;1610;380;441;418;185;151;123;128;126;139;5683;5413;5960;6017;6252;6476;4881;4751;4207;1545;1618;1719;619;732;659;389;327;388;5791;5409;5825;6506;6912;6589;6424;6284;6490;4128;4802;3770;1354;1521;1406;882;753;996;5547;4785;5430;6284;6599;6315;7317;7165;7179;5910;5815;5698;3273;3802;4377;2019;1567;2095;3848;2862;3530;5089;5679;4922;7002;6260;6869;7719;8031;7817;6988;6243;6184;4074;4250;5964;520;203;483;2340;2657;1905;4279;3696;4415;5220;5539;5504;6698;5806;5712;5816;6319;6920;16;20;39
17:28:10;29.2;5103;4720;4795;2037;2335;2041;483;388;472;103;134;110;193;142;204;58;66;46;6020;5673;6012;4666;4668;4546;1570;1474;1611;377;428;408;196;155;131;126;123;135;5693;5369;5889;6039;6219;6388;4902;4746;4249;1538;1613;1706;631;725;674;373;341;394;5745;5328;5864;6499;6878;6680;6479;6349;6355;4184;4790;3789;1351;1498;1395;875;750;1014;5452;4728;5501;6240;6638;6366;7190;7216;7286;5963;5800;5632;3277;3806;4445;2017;1563;2125;3817;2897;3495;5099;5843;4910;6970;6245;6868;7712;7946;7767;6924;6205;6179;4129;4213;5945;526;210;476;2345;2666;1925;4259;3745;4454;5133;5576;5531;6811;5776;5749;5875;6387;6905;26;22;34
17:31:10;29.2;5072;4715;4850;2029;2316;2043;490;382;473;94;137;107;174;142;215;61;70;50;5909;5617;6032;4742;4692;4532;1565;1474;1604;373;444;410;188;162;133;139;130;119;5700;5339;5905;5994;6214;6463;4871;4809;4222;1556;1615;1717;626;727;676;392;320;389;5754;5422;5911;6583;6776;6604;6462;6447;6368;4052;4797;3850;1340;1489;1383;868;754;1003;5435;4774;5490;6220;6646;6342;7261;7212;7264;5965;5844;5627;3237;3806;4420;1997;1567;2129;3808;2901;3509;5077;5783;4886;7112;6256;6861;7638;8100;7882;7013;6303;6189;4150;4224;6029;532;207;483;2385;2661;1892;4241;3763;4471;5191;5486;5446;6758;5834;5711;5828;6402;6974;24;14;39
17:34:10;29.2;5126;4729;4807;2037;2342;2036;467;378;475;100;126;112;181;136;210;57;70;46;6031;5608;6023;4709;4674;4566;1578;1467;1597;371;438;405;177;159;130;124;123;130;5687;5356;5963;5999;6281;6345;4839;4774;4212;1554;1603;1695;626;728;672;378;333;388;5776;5362;5864;6479;6780;6603;6383;6371;6389;4104;4763;3811;1361;1488;1400;881;749;995;5533;4733;5499;6260;6573;6386;7306;7118;7226;5869;5798;5638;3257;3789;4441;2013;1563;2091;3823;2926;3532;5089;5744;4906;6984;6226;6874;7665;7980;7847;6924;6341;6176;4128;4268;6026;511;208;485;2366;2694;1919;4282;3772;4446;5214;5544;5430;6765;5872;5715;5848;6407;6944;23;28;34
17:37:10;29.2;5060;4760;4808;2022;2326;2053;483;390;474;106;140;114;184;137;206;53;72;57;5986;5589;6086;4696;4677;4523;1572;1458;1608;380;434;399;185;163;137;131;117;137;5734;5383;5886;5965;6230;6404;4878;4808;4248;1548;1622;1707;625;722;680;385;328;383;5758;5386;5893;6507;6881;6655;6498;6244;6540;4142;4783;3816;1367;1521;1386;865;744;1013;5476;4761;5455;6349;6656;6373;7278;7088;7332;5928;5871;5650;3292;3806;4413;1999;1560;2083;3817;2897;3473;5111;5726;4840;7095;6243;6916;7686;8088;7797;6961;6306;6128;4157;4201;6024;526;215;476;2364;2700;1961;4256;3792;4485;5187;5512;5493;6704;5860;5768;5809;6404;6985;26;27;43
17:40:10;29.2;5068;4716;4760;2026;2329;2056;479;386;480;102;124;127;194;140;211;47;62;44;6014;5652;6019;4795;4620;4536;1584;1449;1622;366;437;409;192;151;137;131;125;139;5672;5356;5846;5935;6238;6553;4864;4768;4288;1568;1629;1684;640;723;668;394;332;390;5714;5355;5860;6466;6893;6631;6447;6365;6418;4156;4808;3811;1353;1500;1395;876;751;1027;5476;4762;5544;6233;6726;6454;7243;7177;7292;5904;5851;5640;3264;3804;4438;1982;1561;2102;3810;2904;3479;5151;5712;4983;7003;6248;6941;7656;7984;7852;6980;6374;6194;4090;4198;5997;510;218;481;2354;2688;1912;4291;3769;4427;5162;5538;5450;6710;5895;5683;5840;6407;6940;15;18;38
17:43:10;29.1;5079;4670;4777;2017;2356;2041;490;399;478;103;131;120;175;144;207;48;69;42;6022;5627;6109;4713;4674;4578;1590;1474;1617;373;445;401;197;158;131;137;128;137;5682;5386;5962;5983;6249;6489;4872;4726;4288;1541;1621;1730;627;721;665;386;326;386;5760;5355;5870;6637;6805;6691;6426;6354;6365;4169;4803;3838;1376;1516;1392;873;753;1000;5497;4812;5571;6306;6646;6359;7268;7176;7104;5904;5843;5650;3249;3816;4368;2012;1557;2101;3815;2892;3461;5118;5785;4932;6945;6185;6921;7640;8059;7884;7060;6343;6191;4105;4184;5970;533;213;488;2356;2697;1896;4243;3771;4480;5118;5552;5525;6737;5870;5665;5848;6343;7046;14;8;34
17:46:10;29.2;5065;4671;4785;2023;2379;2036;495;379;479;91;122;112;172;142;209;45;67;49;5998;5597;6028;4751;4664;4563;1586;1478;1597;365;453;410;189;152;139;129;122;134;5678;5387;5916;6021;6233;6441;4880;4806;4242;1540;1630;1698;643;732;684;387;317;382;5742;5427;5907;6558;6913;6612;6473;6319;6504;4123;4789;3838;1352;1520;1387;874;737;1011;5551;4776;5480;6297;6653;6380;7334;7227;7243;5991;5865;5635;3252;3808;4385;1998;1559;2108;3833;2918;3483;5078;5837;4965;6904;6168;6935;7666;7960;7748;6904;6349;6195;4104;4217;6006;527;204;487;2363;2651;1938;4217;3795;4463;5162;5579;5492;6736;5848;5645;5759;6402;6965;22;22;37
17:49:10;29.2;5119;4630;4851;2027;2364;2044;479;395;479;93;137;113;179;141;200;49;61;50;6016;5560;6008;4748;4689;4551;1585;1469;1616;374;454;416;199;162;135;134;119;140;5789;5415;5934;6003;6272;6537;4914;4762;4263;1555;1613;1710;616;719;667;376;334;388;5743;5323;5837;6447;6899;6643;6394;6329;6445;4133;4784;3815;1362;1507;1406;863;754;1000;5558;4750;5454;6332;6656;6310;7291;7161;7310;5916;5850;5636;3263;3780;4410;2002;1573;2123;3783;2893;3498;5076;5763;4847;6937;6261;6963;7601;8066;7808;6929;6233;6214;4117;4208;6001;523;203;472;2365;2651;1916;4310;3781;4441;5116;5538;5520;6718;5864;5646;5786;6375;6863;11;17;38
17:52:10;29.2;5022;4731;4828;2061;2365;2046;493;380;475;101;120;120;178;127;197;54;70;40;5973;5593;6055;4707;4617;4517;1554;1463;1617;373;436;403;188;162;127;133;114;125;5635;5413;5954;6041;6272;6450;4951;4772;4216;1547;1627;1707;625;727;667;384;329;387;5767;5355;5874;6643;6905;6673;6459;6359;6513;4168;4751;3848;1374;1493;1394;869;760;1009;5565;4740;5468;6255;6644;6424;7222;7197;7244;5959;5844;5644;3267;3824;4470;2014;1561;2103;3835;2937;3495;5121;5713;4929;7065;6206;6902;7738;8106;7840;6932;6307;6235;4147;4212;6022;524;204;485;2354;2697;1911;4274;3773;4453;5163;5604;5462;6771;5876;5715;5812;6360;6995;13;21;36
17:55:10;29.2;5055;4692;4851;2046;2361;2012;491;382;488;91;137;112;193;141;201;54;69;52;5996;5543;6014;4690;4712;4522;1576;1458;1613;372;438;401;192;158;127;142;112;126;5704;5344;5930;6030;6284;6519;4901;4756;4252;1533;1600;1710;635;724;662;385;321;391;5717;5423;5863;6491;6901;6665;6462;6338;6453;4149;4755;3789;1366;1516;1399;869;738;995;5464;4810;5496;6284;6702;6440;7271;7171;7271;5991;5854;5623;3266;3849;4457;2012;1537;2124;3797;2930;3505;5131;5837;4935;6969;6197;6885;7687;7988;7802;6962;6368;6284;4125;4212;6043;526;206;474;2378;2676;1919;4259;3812;4414;5158;5559;5441;6676;5899;5684;5837;6447;6919;20;18;32
17:58:10;29.1;5069;4711;4790;2037;2349;2072;476;383;474;97;136;113;196;146;210;63;59;53;6069;5609;6056;4731;4688;4562;1579;1452;1614;370;443;410;177;158;130;134;115;124;5662;5363;5938;6002;6354;6515;4873;4761;4246;1557;1607;1692;630;730;687;376;338;395;5740;5407;5912;6522;6813;6729;6382;6365;6408;4137;4803;3849;1355;1496;1394;865;757;1019;5485;4818;5502;6331;6600;6306;7256;7191;7344;5919;5907;5603;3235;3821;4353;2005;1564;2120;3849;2896;3488;5164;5751;4976;7002;6201;6902;7604;8035;7812;6954;6336;6200;4085;4229;6009;512;204;498;2355;2685;1926;4277;3794;4479;5233;5528;5496;6676;5897;5700;5825;6416;7025;21;10;35
18:01:10;29.2;5102;4708;4834;2046;2357;2056;487;396;479;80;136;121;184;143;207;49;74;32;6026;5560;6078;4670;4682;4528;1577;1456;1615;375;441;407;184;158;136;134;127;134;5702;5385;5927;6037;6357;6453;4912;4739;4246;1562;1611;1704;625;722;678;375;323;394;5762;5430;5851;6561;6840;6677;6382;6356;6414;4160;4796;3865;1357;1496;1390;867;759;994;5504;4844;5461;6234;6664;6311;7233;7215;7241;5943;5829;5680;3266;3781;4399;2007;1540;2113;3824;2908;3499;5089;5795;4907;6992;6268;6904;7694;8075;7841;7006;6343;6185;4090;4210;6008;522;201;479;2364;2656;1923;4264;3766;4470;5103;5539;5520;6743;5823;5635;5785;6332;6950;22;15;26

Results
;1;2;3;4;5;6;7;8;9;10;11;12;13;14;15;16;17;18;19;20;21;22;23;24
A;;;;;;;;;;;;;;;;;;;;;;;;;Max V [MGaptamer:610,650]
;;;;;;;;;;;;;;;;;;;;;;;;;R-Squared [MGaptamer:610,650]
;;;;;;;;;;;;;;;;;;;;;;;;;t at Max V [MGaptamer:610,650]
;;;;;;;;;;;;;;;;;;;;;;;;;Lagtime [MGaptamer:610,650]
;;;;;;;;;;;;;;;;;;;;;;;;;Max V [deGFP:485,515]
;;;;;;;;;;;;;;;;;;;;;;;;;R-Squared [deGFP:485,515]
;;;;;;;;;;;;;;;;;;;;;;;;;t at Max V [deGFP:485,515]
;;;;;;;;;;;;;;;;;;;;;;;;;Lagtime [deGFP:485,515]
B;;;;;;;;;;;;;;;;;;;;;;;;;Max V [MGaptamer:610,650]
;;;;;;;;;;;;;;;;;;;;;;;;;R-Squared [MGaptamer:610,650]
;;;;;;;;;;;;;;;;;;;;;;;;;t at Max V [MGaptamer:610,650]
;;;;;;;;;;;;;;;;;;;;;;;;;Lagtime [MGaptamer:610,650]
;;;;;;;;;;;;;;;;;;;;;;;;;Max V [deGFP:485,515]
;;;;;;;;;;;;;;;;;;;;;;;;;R-Squared [deGFP:485,515]
;;;;;;;;;;;;;;;;;;;;;;;;;t at Max V [deGFP:485,515]
;;;;;;;;;;;;;;;;;;;;;;;;;Lagtime [deGFP:485,515]
C;;;;;;;;;;;;;;;;;;;;;;;;;Max V [MGaptamer:610,650]
;;;;;;;;;;;;;;;;;;;;;;;;;R-Squared [MGaptamer:610,650]
;;;;;;;;;;;;;;;;;;;;;;;;;t at Max V [MGaptamer:610,650]
;;;;;;;;;;;;;;;;;;;;;;;;;Lagtime [MGaptamer:610,650]
;;;;;;;;;;;;;;;;;;;;;;;;;Max V [deGFP:485,515]
;;;;;;;;;;;;;;;;;;;;;;;;;R-Squared [deGFP:485,515]
;;;;;;;;;;;;;;;;;;;;;;;;;t at Max V [deGFP:485,515]
;;;;;;;;;;;;;;;;;;;;;;;;;Lagtime [deGFP:485,515]
D;;;;;;;;;;;;;;;;;;;;;;;;;Max V [MGaptamer:610,650]
;;;;;;;;;;;;;;;;;;;;;;;;;R-Squared [MGaptamer:610,650]
;;;;;;;;;;;;;;;;;;;;;;;;;t at Max V [MGaptamer:610,650]
;;;;;;;;;;;;;;;;;;;;;;;;;Lagtime [MGaptamer:610,650]
;;;;;;;;;;;;;;;;;;;;;;;;;Max V [deGFP:485,515]
;;;;;;;;;;;;;;;;;;;;;;;;;R-Squared [deGFP:485,515]
;;;;;;;;;;;;;;;;;;;;;;;;;t at Max V [deGFP:485,515]
;;;;;;;;;;;;;;;;;;;;;;;;;Lagtime [deGFP:485,515]
E;;;;;;;;;;;;;;;;;;;;;;;;;Max V [MGaptamer:610,650]
;;;;;;;;;;;;;;;;;;;;;;;;;R-Squared [MGaptamer:610,650]
;;;;;;;;;;;;;;;;;;;;;;;;;t at Max V [MGaptamer:610,650]
;;;;;;;;;;;;;;;;;;;;;;;;;Lagtime [MGaptamer:610,650]
;;;;;;;;;;;;;;;;;;;;;;;;;Max V [deGFP:485,515]
;;;;;;;;;;;;;;;;;;;;;;;;;R-Squared [deGFP:485,515]
;;;;;;;;;;;;;;;;;;;;;;;;;t at Max V [deGFP:485,515]
;;;;;;;;;;;;;;;;;;;;;;;;;Lagtime [deGFP:485,515]
F;;;;;;;;;;;;;;;;;;;;;;;;;Max V [MGaptamer:610,650]
;;;;;;;;;;;;;;;;;;;;;;;;;R-Squared [MGaptamer:610,650]
;;;;;;;;;;;;;;;;;;;;;;;;;t at Max V [MGaptamer:610,650]
;;;;;;;;;;;;;;;;;;;;;;;;;Lagtime [MGaptamer:610,650]
;;;;;;;;;;;;;;;;;;;;;;;;;Max V [deGFP:485,515]
;;;;;;;;;;;;;;;;;;;;;;;;;R-Squared [deGFP:485,515]
;;;;;;;;;;;;;;;;;;;;;;;;;t at Max V [deGFP:485,515]
;;;;;;;;;;;;;;;;;;;;;;;;;Lagtime [deGFP:485,515]
G;;;;;;;;;;;;;;;;;;;;;;;;;Max V [MGaptamer:610,650]
;;;;;;;;;;;;;;;;;;;;;;;;;R-Squared [MGaptamer:610,650]
;;;;;;;;;;;;;;;;;;;;;;;;;t at Max V [MGaptamer:610,650]
;;;;;;;;;;;;;;;;;;;;;;;;;Lagtime [MGaptamer:610,650]
;;;;;;;;;;;;;;;;;;;;;;;;;Max V [deGFP:485,515]
;;;;;;;;;;;;;;;;;;;;;;;;;R-Squared [deGFP:485,515]
;;;;;;;;;;;;;;;;;;;;;;;;;t at Max V [deGFP:485,515]
;;;;;;;;;;;;;;;;;;;;;;;;;Lagtime [deGFP:485,515]
H;;-50000.000;43333.333;-52000.000;-68333.333;59333.333;-47333.333;46000.000;-54333.333;68666.667;40333.333;-56333.333;61666.667;50333.333;-54333.333;54000.000;-43333.333;57333.333;-65000.000;-52666.667;-58333.333;-50666.667;-47666.667;;Max V [MGaptamer:610,650]
;;1.000;1.000;1.000;1.000;1.000;1.000;1.000;1.000;1.000;1.000;1.000;1.000;1.000;1.000;1.000;1.000;1.000;1.000;1.000;1.000;1.000;1.000;;R-Squared [MGaptamer:610,650]
;;1:13:36;5:16:36;6:13:36;1:34:36;2:10:36;11:25:36;4:28:36;3:34:36;2:01:36;4:16:36;5:25:36;0:49:36;0:34:36;1:46:36;0:46:36;7:37:36;1:43:36;1:31:36;7:07:36;2:49:36;17:13:36;0:55:36;;t at Max V [MGaptamer:610,650]
;;1:17:06;5:14:33;6:14:54;1:36:24;2:07:48;11:26:29;4:27:11;3:37:51;1:59:28;4:13:20;5:27:12;0:46:00;0:31:56;1:49:03;0:43:24;7:38:38;1:40:50;1:33:42;7:07:53;2:51:18;17:13:41;1:00:34;;Lagtime [MGaptamer:610,650]
;;-40333.333;36666.667;53666.667;18333.333;25333.333;20000.000;-10000.000;8666.667;13000.000;7666.667;8666.667;7666.667;7000.000;8666.667;8666.667;-8000.000;9000.000;-7000.000;58333.333;55000.000;54000.000;-43333.333;;Max V [deGFP:485,515]
;;1.000;1.000;1.000;1.000;1.000;1.000;1.000;1.000;1.000;1.000;1.000;1.000;1.000;1.000;1.000;1.000;1.000;1.000;1.000;1.000;1.000;1.000;;R-Squared [deGFP:485,515]
;;14:26:40;4:02:40;6:26:40;10:02:40;3:59:40;17:56:40;11:08:40;2:20:40;6:08:40;3:32:40;12:47:40;14:41:40;6:20:40;1:53:40;0:53:40;12:17:40;5:44:40;17:59:40;13:02:40;17:23:40;1:56:40;16:02:40;;t at Max V [deGFP:485,515]
;;16:32:26;2:32:47;5:05:56;8:15:57;3:05:07;16:15:01;11:54:28;2:02:05;5:36:38;3:22:49;12:34:10;14:26:52;6:13:19;1:51:28;0:53:47;12:23:25;5:40:57;?????;11:20:28;15:43:08;1:18:42;17:50:52;;Lagtime [deGFP:485,515]
I;;-44666.667;79666.667;36000.000;-52666.667;-50000.000;42333.333;55000.000;44000.000;50333.333;-63333.333;55000.000;61000.000;-53333.333;47000.000;46333.333;-65333.333;-50666.667;-49666.667;42666.667;55666.667;54000.000;-72333.333;;Max V [MGaptamer:610,650]
;;1.000;1.000;1.000;1.000;1.000;1.000;1.000;1.000;1.000;1.000;1.000;1.000;1.000;1.000;1.000;1.000;1.000;1.000;1.000;1.000;1.000;1.000;;R-Squared [MGaptamer:610,650]
;;6:04:36;3:16:36;13:01:36;1:10:36;0:28:36;7:13:36;0:58:36;1:46:36;3:46:36;0:55:36;2:19:36;0:34:36;0:49:36;2:40:36;1:19:36;2:13:36;2:13:36;4:16:36;7:40:36;17:55:36;1:31:36;9:22:36;;t at Max V [MGaptamer:610,650]
;;6:05:03;3:14:24;13:01:34;1:14:45;0:32:06;7:11:56;0:54:23;1:44:58;3:43:44;0:58:05;2:17:03;0:32:23;0:52:42;2:38:15;1:16:37;2:14:15;2:15:20;4:18:18;7:38:53;17:55:26;1:28:34;9:24:08;;Lagtime [MGaptamer:610,650]
;;43000.000;37666.667;-15666.667;17000.000;18666.667;-8000.000;8666.667;10000.000;8666.667;-10666.667;7666.667;8666.667;-8333.333;-7000.000;-51333.333;56333.333;-53000.000;59666.667;-58666.667;55000.000;43333.333;40333.333;;Max V [deGFP:485,515]
;;1.000;1.000;1.000;1.000;1.000;1.000;1.000;1.000;1.000;1.000;1.000;1.000;1.000;1.000;1.000;1.000;1.000;1.000;1.000;1.000;1.000;1.000;;R-Squared [deGFP:485,515]
;;14:26:40;17:17:40;7:38:40;9:05:40;6:05:40;4:05:40;11:08:40;1:56:40;12:20:40;13:53:40;13:35:40;5:17:40;1:32:40;15:59:40;17:50:40;6:35:40;9:59:40;4:02:40;13:53:40;4:53:40;17:08:40;3:38:40;;t at Max V [deGFP:485,515]
;;12:38:52;15:17:54;9:09:43;7:46:21;4:54:19;4:37:03;10:22:38;1:38:52;12:03:01;14:06:25;13:20:05;5:14:40;1:33:34;16:17:27;?????;5:06:17;11:50:51;2:46:50;15:39:41;3:13:39;15:16:57;2:22:43;;Lagtime [deGFP:485,515]
J;;-75333.333;47333.333;56333.333;52000.000;39666.667;-41000.000;-49333.333;37000.000;55333.333;57666.667;43666.667;-40666.667;45666.667;-52000.000;59666.667;43333.333;-57666.667;-40333.333;47333.333;45333.333;-46333.333;-57666.667;;Max V [MGaptamer:610,650]
;;1.000;1.000;1.000;1.000;1.000;1.000;1.000;1.000;1.000;1.000;1.000;1.000;1.000;1.000;1.000;1.000;1.000;1.000;1.000;1.000;1.000;1.000;;R-Squared [MGaptamer:610,650]
;;2:49:36;3:40:36;5:28:36;4:04:36;10:28:36;3:07:36;16:55:36;7:40:36;1:55:36;10:22:36;0:28:36;2:10:36;0:22:36;4:28:36;2:19:36;1:46:36;3:10:36;1:01:36;11:04:36;2:22:36;4:37:36;2:43:36;;t at Max V [MGaptamer:610,650]
;;2:51:24;3:37:02;5:26:02;4:01:23;10:27:50;3:10:25;16:56:17;7:39:48;1:53:11;10:21:18;0:24:46;2:13:55;0:22:20;4:30:42;2:16:24;1:42:59;3:12:46;1:05:14;11:03:34;2:20:37;4:41:35;2:45:37;;Lagtime [MGaptamer:610,650]
;;-38333.333;17333.333;14333.333;19666.667;-9000.000;-11000.000;-12333.333;9333.333;7333.333;7000.000;50000.000;47333.333;47333.333;71000.000;-70666.667;64000.000;54666.667;-58333.333;68333.333;-44000.000;-42666.667;-35666.667;;Max V [deGFP:485,515]
;;1.000;1.000;1.000;1.000;1.000;1.000;1.000;1.000;1.000;1.000;1.000;1.000;1.000;1.000;1.000;1.000;1.000;1.000;1.000;1.000;1.000;1.000;;R-Squared [deGFP:485,515]
;;12:17:40;13:23:40;7:20:40;7:50:40;17:47:40;13:17:40;13:20:40;13:41:40;9:56:40;6:32:40;16:11:40;5:17:40;16:17:40;8:08:40;12:29:40;14:29:40;8:50:40;9:08:40;14:26:40;17:29:40;13:14:40;11:47:40;;t at Max V [deGFP:485,515]
;;14:06:25;11:55:00;5:42:37;6:33:49;?????;14:20:43;14:13:54;13:03:31;9:30:21;6:14:01;14:17:51;3:37:09;14:14:07;6:37:54;14:06:05;12:46:00;6:55:17;10:55:15;12:53:51;?????;15:06:00;13:34:30;;Lagtime [deGFP:485,515]
K;;-51000.000;-63000.000;-97333.333;55000.000;-45333.333;42333.333;-47000.000;-44333.333;53333.333;-50333.333;41000.000;-47000.000;-56000.000;51000.000;-57333.333;51000.000;46000.000;-43333.333;51000.000;-46000.000;45000.000;-53000.000;;Max V [MGaptamer:610,650]
;;1.000;1.000;1.000;1.000;1.000;1.000;1.000;1.000;1.000;1.000;1.000;1.000;1.000;1.000;1.000;1.000;1.000;1.000;1.000;1.000;1.000;1.000;;R-Squared [MGaptamer:610,650]
;;8:43:36;1:04:36;5:25:36;1:16:36;1:49:36;11:16:36;14:40:36;0:58:36;1:28:36;1:58:36;6:01:36;3:49:36;1:07:36;2:04:36;5:25:36;0:46:36;0:43:36;9:10:36;5:01:36;8:46:36;2:19:36;0:49:36;;t at Max V [MGaptamer:610,650]
;;8:45:08;1:07:10;5:27:05;1:13:03;1:52:35;11:16:03;14:42:35;1:01:24;1:24:24;2:00:48;5:58:09;3:50:58;1:09:39;2:00:44;5:25:41;0:43:25;0:40:15;9:11:27;4:59:35;8:47:49;2:16:31;0:52:15;;Lagtime [MGaptamer:610,650]
;;18000.000;-16000.000;15333.333;12000.000;11333.333;-13666.667;49000.000;-46333.333;47000.000;57666.667;68000.000;52000.000;52000.000;58000.000;72000.000;-46666.667;46333.333;-47333.333;32666.667;34666.667;-40333.333;-22333.333;;Max V [deGFP:485,515]
;;1.000;1.000;1.000;1.000;1.000;1.000;1.000;1.000;1.000;1.000;1.000;1.000;1.000;1.000;1.000;1.000;1.000;1.000;1.000;1.000;1.000;1.000;;R-Squared [deGFP:485,515]
;;9:14:40;14:17:40;15:11:40;10:41:40;14:14:40;13:17:40;9:26:40;9:53:40;8:20:40;2:41:40;13:53:40;9:20:40;4:44:40;4:17:40;5:17:40;13:59:40;4:29:40;15:50:40;12:32:40;16:38:40;11:20:40;14:56:40;;t at Max V [deGFP:485,515]
;;8:10:47;15:51:14;13:41:40;9:36:25;13:10:15;14:29:25;7:35:43;11:36:18;6:24:46;1:47:24;12:16:56;7:19:31;2:52:53;2:47:36;3:52:31;16:05:45;2:56:47;17:49:28;10:52:45;14:50:45;13:08:27;16:26:04;;Lagtime [deGFP:485,515]
L;;-60000.000;43000.000;-47666.667;58666.667;-42000.000;43333.333;69333.333;38666.667;-54333.333;-38666.667;-56000.000;48000.000;44000.000;-41000.000;51666.667;-50000.000;66000.000;-47000.000;40666.667;61000.000;-41333.333;-44333.333;;Max V [MGaptamer:610,650]
;;1.000;1.000;1.000;1.000;1.000;1.000;1.000;1.000;1.000;1.000;1.000;1.000;1.000;1.000;1.000;1.000;1.000;1.000;1.000;1.000;1.000;1.000;;R-Squared [MGaptamer:610,650]
;;0:40:36;12:52:36;15:40:36;16:13:36;17:01:36;0:22:36;14:58:36;2:22:36;2:07:36;4:04:36;1:52:36;2:22:36;7:58:36;14:25:36;3:22:36;10:28:36;2:22:36;2:04:36;0:37:36;2:19:36;16:19:36;17:34:36;;t at Max V [MGaptamer:610,650]
;;0:42:53;12:52:38;15:43:24;16:12:51;17:02:33;0:20:56;14:57:43;2:19:10;2:09:29;4:06:12;1:55:23;2:19:59;7:57:11;14:26:41;3:19:38;10:29:08;2:19:45;2:06:43;0:35:19;2:17:19;16:21:00;17:35:42;;Lagtime [MGaptamer:610,650]
;;15333.333;23333.333;-43000.000;28000.000;32000.000;46333.333;54666.667;47666.667;-61333.333;-56333.333;-64000.000;-72333.333;-73333.333;79000.000;64333.333;50333.333;-56000.000;-35000.000;-45666.667;-51666.667;-9666.667;8000.000;;Max V [deGFP:485,515]
;;1.000;1.000;1.000;1.000;1.000;1.000;1.000;1.000;1.000;1.000;1.000;1.000;1.000;1.000;1.000;1.000;1.000;1.000;1.000;1.000;1.000;1.000;;R-Squared [deGFP:485,515]
;;12:20:40;16:47:40;16:08:40;15:59:40;6:50:40;5:14:40;17:26:40;17:38:40;13:02:40;15:05:40;12:14:40;8:56:40;16:17:40;16:41:40;6:11:40;14:29:40;16:56:40;13:29:40;11:53:40;17:11:40;9:23:40;5:41:40;;t at Max V [deGFP:485,515]
;;10:40:22;15:18:26;17:36:52;14:16:42;5:16:49;3:48:22;15:41:38;15:55:55;14:56:38;16:56:53;14:02:18;10:40:45;?????;15:02:59;4:40:57;12:25:09;?????;15:26:15;13:25:18;?????;10:08:06;5:38:48;;Lagtime [deGFP:485,515]
M;;-43333.333;49333.333;-44666.667;-43000.000;42333.333;38000.000;-52666.667;-41333.333;-49666.667;50666.667;62666.667;41000.000;44333.333;-47333.333;54333.333;-41000.000;-46666.667;35333.333;-41333.333;;;;;Max V [MGaptamer:610,650]
;;1.000;1.000;1.000;1.000;1.000;1.000;1.000;1.000;1.000;1.000;1.000;1.000;1.000;1.000;1.000;1.000;1.000;1.000;1.000;;;;;R-Squared [MGaptamer:610,650]
;;13:49:36;0:46:36;13:34:36;2:19:36;2:40:36;17:52:36;1:43:36;10:22:36;0:55:36;0:31:36;10:19:36;4:52:36;0:52:36;9:16:36;1:07:36;3:37:36;11:37:36;14:31:36;5:22:36;;;;;t at Max V [MGaptamer:610,650]
;;13:49:28;0:45:16;13:36:49;2:22:10;2:38:09;17:50:45;1:45:56;10:23:15;0:57:53;0:31:43;10:18:46;4:50:47;0:49:16;9:17:58;1:05:17;3:39:46;11:37:53;14:30:33;5:23:37;;;;;Lagtime [MGaptamer:610,650]
;;10333.333;26666.667;-24333.333;19666.667;40666.667;-32666.667;-43666.667;45666.667;47666.667;55666.667;-63333.333;65666.667;-46666.667;-48666.667;56333.333;-65333.333;-8666.667;7666.667;-11666.667;;;;;Max V [deGFP:485,515]
;;1.000;1.000;1.000;1.000;1.000;1.000;1.000;1.000;1.000;1.000;1.000;1.000;1.000;1.000;1.000;1.000;1.000;1.000;1.000;;;;;R-Squared [deGFP:485,515]
;;11:05:40;5:53:40;13:23:40;16:20:40;15:50:40;13:29:40;15:23:40;9:47:40;11:17:40;10:17:40;10:41:40;10:38:40;15:59:40;11:02:40;15:23:40;14:26:40;14:20:40;11:56:40;8:26:40;;;;;t at Max V [deGFP:485,515]
;;10:21:06;5:01:33;15:12:23;14:43:25;14:05:55;15:23:16;17:05:17;7:56:20;9:22:00;8:41:03;12:26:16;9:11:25;18:00:34;12:59:39;13:31:36;16:11:52;14:24:15;11:55:26;8:28:41;;;;;Lagtime [deGFP:485,515]
N;;;;;;;;;;;;;;;;;;;;;;;;;Max V [MGaptamer:610,650]
;;;;;;;;;;;;;;;;;;;;;;;;;R-Squared [MGaptamer:610,650]
;;;;;;;;;;;;;;;;;;;;;;;;;t at Max V [MGaptamer:610,650]
;;;;;;;;;;;;;;;;;;;;;;;;;Lagtime [MGaptamer:610,650]
;;;;;;;;;;;;;;;;;;;;;;;;;Max V [deGFP:485,515]
;;;;;;;;;;;;;;;;;;;;;;;;;R-Squared [deGFP:485,515]
;;;;;;;;;;;;;;;;;;;;;;;;;t at Max V [deGFP:485,515]
;;;;;;;;;;;;;;;;;;;;;;;;;Lagtime [deGFP:485,515]
O;;;;;;;;;;;;;;;;;;;;;;;;;Max V [MGaptamer:610,650]
;;;;;;;;;;;;;;;;;;;;;;;;;R-Squared [MGaptamer:610,650]
;;;;;;;;;;;;;;;;;;;;;;;;;t at Max V [MGaptamer:610,650]
;;;;;;;;;;;;;;;;;;;;;;;;;Lagtime [MGaptamer:610,650]
;;;;;;;;;;;;;;;;;;;;;;;;;Max V [deGFP:485,515]
;;;;;;;;;;;;;;;;;;;;;;;;;R-Squared [deGFP:485,515]
;;;;;;;;;;;;;;;;;;;;;;;;;t at Max V [deGFP:485,515]
;;;;;;;;;;;;;;;;;;;;;;;;;Lagtime [deGFP:485,515]
P;;;;;;;;;;;;;;;;;;;;;;;;;Max V [MGaptamer:610,650]
;;;;;;;;;;;;;;;;;;;;;;;;;R-Squared [MGaptamer:610,650]
;;;;;;;;;;;;;;;;;;;;;;;;;t at Max V [MGaptamer:610,650]
;;;;;;;;;;;;;;;;;;;;;;;;;Lagtime [MGaptamer:610,650]
;;;;;;;;;;;;;;;;;;;;;;;;;Max V [deGFP:485,515]
;;;;;;;;;;;;;;;;;;;;;;;;;R-Squared [deGFP:485,515]
;;;;;;;;;;;;;;;;;;;;;;;;;t at Max V [deGFP:485,515]
;;;;;;;;;;;;;;;;;;;;;;;;;Lagtime [deGFP:485,515]
```
