## Supplementary material for "Metabolic perturbations to an *E. coli*-based cell-free system reveal a trade-off between transcription and translation": Raw Data, Tidy Data, DNA GenBank files, Figures, and Jupyter Notebooks for Figure Generation and Analysis: 20240426_TX_only_w_Tetracycline_3PGA_5nM_DNA_Dialyzed_Extract.txt

```
Software Version;3.04.17


Experiment File Path:;C:\Users\Biotek1\Box\biocircuits\Manisha\Cell-free_Projects\BioTek Runs\20240426_TX_only_w_Tetracycline_3PGA_5nM_DNA_Dialyzed_Extract\20240426_TX_only_w_Tetracycline_3PGA_5nM_DNA_Dialyzed_Extract.xpt
Protocol File Path:;C:\Users\Biotek1\Box\biocircuits\Manisha\Cell-free_Projects\BioTek Runs\Protocols\20220513_TXTL_WP_ZJ_Titration_of_3PGA_MGapt_deGFP_prt.prt


Plate Number;Plate 1
Date;4/26/2024
Time;10:05:48 AM
Reader Type:;Synergy H1
Reader Serial Number:;268449
Reading Type;Reader

Procedure Details

Plate Type;384 WELL PLATE
Well Selection;Runtime
Eject plate on completion;
Set Temperature;Setpoint 29�C
;Preheat before moving to next step
Start Kinetic;Runtime 18:00:00 (HH:MM:SS), Interval 0:03:00, 361 Reads
    Shake;Linear: 0:05 (MM:SS)
;Frequency: 360 cpm (6 mm)
    Read;MGaptamer
;Fluorescence Endpoint
;Full Plate
;Filter Set 1
;    Excitation: 610,  Emission: 650
;    Optics: Bottom,  Gain: 150
;Light Source: Xenon Flash,  Lamp Energy: High
;Read Speed: Normal,  Delay: 100 msec,  Measurements/Data Point: 10
;Read Height: 9.5 mm
    Read;deGFP
;Fluorescence Endpoint
;Full Plate
;Filter Set 1
;    Excitation: 485,  Emission: 515
;    Optics: Bottom,  Gain: 61
;Light Source: Xenon Flash,  Lamp Energy: High
;Read Speed: Normal,  Delay: 100 msec,  Measurements/Data Point: 10
;Read Height: 7 mm
End Kinetic;

Layout
;1;2;3;4;5;6;7;8;9;10;11;12;13;14;15;16;17;18;19;20;21;22;23;24
A;;;;;;;;;;;;;;;;;;;;;;;;;Well ID
B;;SPL1;SPL6;SPL11;SPL16;SPL21;SPL26;SPL31;SPL36;SPL41;SPL46;SPL51;SPL56;SPL61;SPL66;SPL71;SPL76;SPL81;SPL86;SPL91;SPL96;SPL101;SPL106;;Well ID
C;;SPL2;SPL7;SPL12;SPL17;SPL22;SPL27;SPL32;SPL37;SPL42;SPL47;SPL52;SPL57;SPL62;SPL67;SPL72;SPL77;SPL82;SPL87;SPL92;SPL97;SPL102;SPL107;;Well ID
D;;SPL3;SPL8;SPL13;SPL18;SPL23;SPL28;SPL33;SPL38;SPL43;SPL48;SPL53;SPL58;SPL63;SPL68;SPL73;SPL78;SPL83;SPL88;SPL93;SPL98;SPL103;SPL108;;Well ID
E;;SPL4;SPL9;SPL14;SPL19;SPL24;SPL29;SPL34;SPL39;SPL44;SPL49;SPL54;SPL59;SPL64;SPL69;SPL74;SPL79;SPL84;SPL89;SPL94;SPL99;SPL104;SPL109;;Well ID
F;;SPL5;SPL10;SPL15;SPL20;SPL25;SPL30;SPL35;SPL40;SPL45;SPL50;SPL55;SPL60;SPL65;SPL70;SPL75;SPL80;SPL85;SPL90;SPL95;SPL100;SPL105;SPL110;;Well ID
G;;SPL111;SPL112;SPL113;SPL114;SPL115;SPL116;SPL117;SPL118;SPL119;SPL120;SPL121;SPL122;SPL123;SPL124;SPL125;SPL126;SPL127;SPL128;SPL129;;;;;Well ID
H;;;;;;;;;;;;;;;;;;;;;;;;;Well ID
I;;;;;;;;;;;;;;;;;;;;;;;;;Well ID
J;;;;;;;;;;;;;;;;;;;;;;;;;Well ID
K;;;;;;;;;;;;;;;;;;;;;;;;;Well ID
L;;;;;;;;;;;;;;;;;;;;;;;;;Well ID
M;;;;;;;;;;;;;;;;;;;;;;;;;Well ID
N;;;;;;;;;;;;;;;;;;;;;;;;;Well ID
O;;;;;;;;;;;;;;;;;;;;;;;;;Well ID
P;;;;;;;;;;;;;;;;;;;;;;;;;Well ID

MGaptamer:610,650

Time;T� MGaptamer:610,650;B2;B3;B4;B5;B6;B7;B8;B9;B10;B11;B12;B13;B14;B15;B16;B17;B18;B19;B20;B21;B22;B23;C2;C3;C4;C5;C6;C7;C8;C9;C10;C11;C12;C13;C14;C15;C16;C17;C18;C19;C20;C21;C22;C23;D2;D3;D4;D5;D6;D7;D8;D9;D10;D11;D12;D13;D14;D15;D16;D17;D18;D19;D20;D21;D22;D23;E2;E3;E4;E5;E6;E7;E8;E9;E10;E11;E12;E13;E14;E15;E16;E17;E18;E19;E20;E21;E22;E23;F2;F3;F4;F5;F6;F7;F8;F9;F10;F11;F12;F13;F14;F15;F16;F17;F18;F19;F20;F21;F22;F23;G2;G3;G4;G5;G6;G7;G8;G9;G10;G11;G12;G13;G14;G15;G16;G17;G18;G19;G20
0:00:06;29.1;165;115;182;138;200;171;136;217;158;156;143;226;178;129;217;155;263;160;238;139;202;184;175;259;189;154;235;142;188;155;174;178;92;184;107;216;169;134;215;249;208;100;184;181;189;119;161;120;138;131;111;154;164;119;175;193;182;161;170;166;234;117;231;141;206;203;90;155;173;166;103;166;157;164;135;136;164;104;114;204;171;226;176;156;167;139;183;185;184;200;187;182;105;116;199;147;165;150;179;175;127;181;154;90;191;170;153;152;220;135;181;200;165;190;93;128;105;179;150;158;190;99;123;155;118;138;88;53;130
0:03:06;29.0;252;234;259;219;200;251;241;197;239;204;201;182;201;160;211;159;160;210;182;209;239;268;238;208;211;154;213;245;159;159;229;148;192;208;280;89;156;178;244;171;196;130;242;159;186;178;271;148;303;143;215;152;194;148;230;210;185;229;206;159;220;170;199;183;187;248;180;187;168;221;237;151;184;177;167;246;214;219;173;193;247;173;201;172;191;134;161;233;186;165;197;184;181;203;197;159;220;128;208;163;154;233;116;147;173;201;205;149;141;122;142;132;145;141;154;171;152;169;152;141;221;165;120;155;255;159;142;101;127
0:06:06;29.1;293;299;319;275;266;322;297;301;271;212;234;200;291;180;310;263;223;201;229;261;248;312;266;278;271;274;216;212;232;203;166;256;241;223;253;165;220;215;298;303;263;193;216;312;312;200;222;235;179;209;198;189;238;239;197;235;213;162;190;255;183;295;247;180;245;208;223;299;338;224;228;167;276;210;311;278;241;210;305;139;284;288;291;253;263;280;207;263;233;213;261;238;297;251;358;270;182;131;342;216;185;249;230;253;301;253;159;157;190;73;270;167;132;141;121;153;150;110;146;129;129;125;157;104;179;96;61;124;93
0:09:06;29.1;450;436;295;265;336;345;290;255;318;344;317;331;279;267;317;355;369;238;346;306;395;346;348;287;330;279;365;279;284;266;397;262;250;228;187;325;343;352;396;339;329;399;350;378;399;319;231;266;269;259;262;264;359;213;339;234;278;322;362;316;348;303;424;259;315;383;410;343;362;206;271;276;309;287;273;248;259;257;274;302;243;304;304;267;318;336;282;295;252;251;269;321;267;232;252;238;229;223;376;263;249;350;262;231;282;236;259;231;261;227;227;155;190;252;100;174;162;169;200;150;215;156;227;160;145;116;71;102;56
0:12:06;29.1;498;458;430;415;447;388;408;374;351;393;417;262;426;400;390;332;381;367;353;383;382;447;428;377;376;329;369;486;346;275;410;345;380;327;340;305;385;405;414;382;310;434;510;432;515;460;390;399;445;287;465;281;388;318;385;356;384;373;460;381;411;414;426;413;549;413;478;433;310;350;404;276;348;289;315;349;482;270;454;442;394;382;360;388;362;311;366;290;470;360;436;415;372;235;373;327;395;307;339;252;348;317;344;288;362;240;330;290;204;141;210;210;146;192;157;241;164;207;242;203;225;179;297;188;226;138;99;87;119
0:15:06;29.2;622;480;694;574;587;519;455;471;509;429;493;462;410;423;420;339;479;382;547;377;523;565;701;391;553;466;525;441;473;399;433;375;511;509;441;399;482;478;483;480;476;558;449;403;531;453;533;482;460;468;410;337;442;420;490;573;415;479;419;490;518;387;500;452;405;392;460;459;456;522;522;479;464;369;454;436;501;488;530;540;486;446;436;352;516;542;467;474;477;506;520;449;407;294;420;339;368;397;401;406;324;370;395;457;489;298;310;334;247;140;226;178;205;147;203;176;234;184;219;154;190;183;215;207;273;128;62;45;174
0:18:06;29.1;632;511;789;495;638;519;650;451;577;448;548;501;473;510;449;459;549;458;606;504;609;625;630;552;576;668;599;543;592;440;507;449;476;453;455;388;556;440;637;573;715;484;732;543;636;565;621;530;552;389;507;457;536;522;532;538;590;528;576;570;529;487;555;528;464;491;644;561;618;560;574;495;531;515;582;543;450;540;520;523;565;512;508;503;520;339;503;390;520;431;532;375;420;365;515;436;636;373;514;464;397;352;404;545;507;371;409;362;292;134;293;255;258;245;255;183;243;284;288;159;287;262;304;276;288;145;56;128;101
0:21:06;29.1;698;698;705;589;798;650;570;603;677;702;577;470;531;558;584;426;636;583;719;538;678;685;772;708;793;701;684;589;618;526;708;546;679;579;523;540;643;534;870;589;624;618;588;728;826;594;568;639;514;541;681;498;433;508;560;587;695;682;669;554;702;543;708;594;611;524;695;450;657;454;614;645;610;571;574;386;488;593;587;542;569;572;540;644;543;637;594;563;581;499;565;521;494;506;542;402;587;476;659;562;503;527;439;540;525;510;626;426;357;237;258;280;297;262;199;161;260;315;382;338;256;256;324;271;364;165;146;108;74
0:24:06;29.2;873;715;819;790;774;670;655;691;677;625;718;648;574;588;608;447;566;518;760;647;890;762;739;788;795;807;834;707;695;569;708;590;783;585;514;445;684;686;761;799;724;812;752;646;728;805;740;697;585;667;639;589;688;635;809;765;761;692;749;649;726;693;690;641;771;570;558;737;731;544;658;586;754;608;716;627;786;608;706;654;619;624;721;595;583;603;753;577;605;656;675;491;611;623;607;651;726;535;694;476;729;577;607;624;586;543;680;614;317;242;314;251;354;330;290;306;344;393;379;394;352;300;401;281;289;188;100;82;128
0:27:06;29.2;865;881;884;873;865;964;789;705;827;700;769;803;683;580;691;658;670;660;812;766;862;945;873;866;864;915;765;842;676;716;847;631;670;604;725;535;850;805;945;785;783;899;862;663;759;756;803;832;719;779;707;671;832;598;745;720;750;815;779;853;735;714;804;651;763;697;762;753;826;790;798;560;733;817;729;768;769;680;812;666;813;790;622;773;662;608;754;539;709;582;762;784;618;642;715;594;720;698;600;557;638;656;671;596;710;514;705;611;392;183;352;438;395;259;346;305;280;333;519;371;401;428;365;461;379;238;69;124;117
0:30:06;29.2;931;872;896;767;981;937;862;816;840;594;890;644;750;655;760;627;747;739;803;898;1058;801;1115;1105;870;884;998;774;889;726;806;681;765;788;818;811;929;752;994;836;695;874;823;891;774;857;935;856;786;637;825;707;718;619;869;767;638;811;874;911;746;787;997;773;794;819;899;899;888;770;749;754;789;682;824;696;806;707;861;655;792;721;877;751;838;719;797;740;695;653;720;799;701;659;857;679;691;716;726;592;631;687;723;656;750;677;688;707;331;264;272;306;420;325;323;271;447;418;482;392;350;280;479;342;414;253;150;107;96
0:33:06;29.2;1059;839;1067;947;1027;882;971;971;906;826;827;761;819;803;1024;706;730;637;947;938;958;894;947;1022;1090;876;1007;830;875;777;890;680;781;749;777;699;869;770;850;1018;985;784;853;834;1144;976;1154;915;959;810;967;662;780;673;731;894;981;859;880;920;814;848;1026;757;975;766;878;907;890;673;964;835;976;766;844;661;877;925;826;783;857;775;872;659;738;671;711;754;757;838;923;677;659;619;781;656;823;726;733;679;795;613;823;569;1020;594;695;799;288;409;315;511;548;340;357;393;494;462;486;441;505;533;490;482;364;258;85;96;65
0:36:06;29.2;1059;1059;1046;1097;1088;1023;1040;947;961;900;1019;858;1092;783;1050;857;930;677;1026;985;1081;950;1209;1156;938;991;1092;783;847;794;1006;834;837;843;979;785;889;894;984;840;997;1020;987;968;1059;858;872;841;839;918;845;830;783;864;954;869;817;971;941;945;1070;852;978;918;804;763;949;894;851;855;918;673;921;853;952;961;1080;791;832;836;1016;886;842;818;914;726;918;781;787;801;844;779;739;893;817;639;870;602;790;782;850;841;987;642;806;667;936;971;482;368;436;475;483;345;435;380;530;507;551;357;558;504;508;503;492;218;111;138;141
0:39:06;29.2;1125;1124;1031;952;985;1139;1127;1083;917;1046;1078;879;983;855;1139;861;937;944;1053;923;1222;1147;1247;1172;1201;1070;1075;1025;972;1047;911;801;1087;868;1013;760;908;1012;1074;1054;1064;907;1158;859;1082;1046;990;891;1005;1009;888;800;857;756;1068;861;921;942;1047;984;1013;899;1009;859;891;997;1070;751;1030;756;755;785;1061;828;978;865;974;1024;965;1052;1047;989;903;845;902;816;807;906;911;814;862;905;765;797;874;766;988;583;975;832;788;860;873;743;729;735;797;808;486;284;485;477;642;523;461;508;390;571;605;533;607;384;504;523;538;388;94;63;86
0:42:06;29.2;1329;1307;1207;1051;1400;1219;1128;1077;1072;959;1104;875;981;935;1181;877;964;711;1044;970;1137;1152;1394;1064;1322;1066;1214;1124;1050;1122;1102;959;888;825;943;957;1017;926;1208;1015;1081;1147;1096;1046;1120;877;1115;917;1052;920;1027;862;709;966;1004;925;1251;872;1151;934;1221;848;949;853;959;752;1010;862;1014;865;921;793;952;872;939;949;1131;861;970;1064;944;912;962;837;1029;803;1106;799;1005;794;965;929;902;934;850;773;890;812;940;835;882;779;903;880;906;683;927;843;458;402;552;535;566;436;449;433;579;603;621;545;647;414;572;578;514;323;118;68;75
0:45:06;29.2;1323;1454;1376;1226;1235;1265;1185;1147;1131;1029;1294;1098;923;1022;1091;930;993;932;1170;1106;1255;1234;1434;1251;1106;1271;1305;994;1174;1122;1121;944;1112;905;1029;984;1150;1004;1125;911;1112;951;945;1003;1371;1073;983;1005;996;919;1110;973;917;900;1090;1052;1049;1041;1173;996;994;1043;959;922;1073;911;1050;840;1050;888;869;798;941;1016;1017;958;1025;927;912;1014;1011;904;948;1016;927;876;928;889;939;817;923;811;852;877;982;910;921;935;969;957;1114;764;815;835;1010;677;843;861;502;395;511;721;680;429;453;438;576;626;528;579;630;575;632;486;594;347;69;89;152
0:48:06;29.2;1417;1309;1468;1172;1236;1155;1137;1164;1088;1076;1109;1186;1127;984;1147;802;1112;836;1154;946;1398;1177;1231;1110;1333;1090;1228;1116;1034;1230;1061;989;1112;1013;1031;938;1143;1089;995;1041;1042;1103;1213;1193;1370;1067;1072;1015;935;831;947;786;929;810;1024;1027;1015;962;1168;1094;1077;1048;1027;940;995;875;945;924;1079;946;1004;998;949;899;927;990;952;1012;1026;909;994;955;1246;982;1005;916;1002;944;936;819;972;903;873;876;981;889;1015;1006;1079;958;962;1042;843;975;878;673;831;898;562;460;740;498;606;432;500;508;526;610;729;641;610;546;708;587;679;346;145;88;84
0:51:06;29.2;1275;1249;1455;1180;1383;1296;1296;1111;1264;1098;1268;1080;1385;1084;1209;1050;1146;974;1467;1125;1199;1169;1409;1305;1351;1183;1153;1132;1055;978;1156;957;1089;942;955;1012;1217;980;1191;1117;1191;1091;1246;920;1152;1107;1117;987;977;856;1097;749;1012;940;1047;993;1229;1126;1196;1075;1048;1151;1065;891;1175;929;1124;1093;969;971;894;825;1099;1009;975;1036;1246;1059;1188;1170;1147;985;1025;854;1110;1077;1112;747;969;887;1122;895;1127;838;935;959;1018;864;969;893;932;934;1028;834;1064;898;952;865;676;422;710;613;640;539;553;611;700;679;756;715;672;621;770;712;631;449;68;77;89
0:54:06;29.2;1572;1243;1488;1255;1386;1169;1401;1105;1201;1201;1113;1054;1194;1111;1112;1144;1088;1044;1126;1132;1222;1203;1425;1406;1482;1081;1230;1182;1092;924;1217;1093;1166;1024;1014;971;1188;832;940;1130;1246;1192;1151;1320;1238;1067;1131;980;1011;942;1029;974;929;746;1136;954;1136;1069;1120;1125;1123;980;1167;1037;1264;1041;1129;1174;1024;914;995;941;1245;996;1089;981;1076;836;1050;1102;1119;1055;1256;913;924;1120;1121;1036;1004;855;1214;1040;1019;1081;1019;956;1094;807;1011;967;1024;976;948;963;1129;744;899;902;620;539;693;651;737;610;591;600;765;685;749;678;668;758;766;703;730;409;101;124;104
0:57:06;29.2;1575;1262;1585;1355;1403;1388;1416;1291;1275;1153;1314;1184;1265;938;1167;952;1300;1057;1276;1231;1319;1124;1419;1341;1381;1345;1233;1118;1270;1213;1111;1087;1101;1128;1066;791;1296;1122;1339;1144;1063;1079;1288;962;1223;1282;1181;1045;998;897;1104;1074;1020;1040;1096;1056;1125;1024;1202;1004;1104;1149;1047;846;1222;1223;1156;975;1039;1013;1126;885;1147;884;1157;1085;1195;995;1071;1122;1152;1068;991;1107;1047;906;1187;1107;988;803;1257;985;895;899;1076;1066;1161;1090;1038;921;923;918;982;833;1009;816;870;835;753;522;846;591;644;682;659;623;769;807;774;785;733;595;712;534;634;431;90;139;107
1:00:06;29.2;1405;1408;1328;1279;1508;1092;1139;1149;1226;1167;1293;1116;1178;1048;1251;1024;1235;1060;1331;1145;1236;1293;1306;1426;1252;1269;1366;1021;1117;1023;1220;1062;1213;1309;1120;959;1226;1106;1146;1389;1374;1200;1181;1218;1323;953;1440;1293;1180;1057;1067;957;1145;1124;1015;1198;1036;1098;1164;1015;1130;1145;1067;1044;1141;1170;1054;1047;1023;1083;1094;965;1139;972;1156;894;1027;1002;1086;1063;1279;1035;1209;867;1168;976;1049;966;1015;895;1110;1066;1052;937;1215;958;1169;998;1211;1074;1147;1052;957;967;1191;814;917;919;744;570;739;832;816;714;608;578;661;787;791;593;711;574;817;665;1026;458;79;83;59
1:03:06;29.2;1448;1230;1448;1336;1371;1322;1374;1296;1390;1193;1295;1138;1143;1282;1218;1052;1082;1085;1088;1354;1379;1265;1358;1287;1424;1182;1349;1133;1148;1287;1271;995;1162;1050;1106;1061;1228;927;1432;1293;1265;1370;1351;1270;1387;1101;1231;1044;1065;989;1097;1028;1012;996;1169;1030;1130;1059;1145;1046;1179;1188;1300;993;1348;906;1272;1164;1228;890;1035;987;998;1047;1165;1125;1405;1209;1056;1056;1429;1164;1308;987;1167;964;1216;945;1074;1073;1248;990;1051;1046;1190;1252;1038;1021;1059;950;1085;1039;984;1049;1190;915;967;953;838;464;767;651;816;587;874;631;722;819;662;724;808;733;929;656;780;443;81;116;176
1:06:06;29.2;1339;1374;1419;1336;1598;1598;1267;1243;1294;1226;1215;1166;1525;1363;1280;1133;1294;1121;1366;1246;1243;1415;1528;1235;1260;1149;1296;1200;1114;1068;1364;1177;1216;1037;1078;1082;1116;996;1141;1255;1237;1202;1298;1163;1395;1119;1253;1275;1214;1248;1065;1023;1059;1196;1173;1107;1132;1014;1289;1162;1157;1021;1145;998;1270;1021;1422;1110;1341;1023;1131;834;1081;991;992;1137;1326;1134;1152;1148;1300;998;1070;1097;1104;1019;1278;824;1197;1127;1161;1174;1024;1093;1153;1085;1042;1022;1329;864;984;960;1186;915;1053;844;1014;977;859;589;905;728;761;638;617;771;723;748;912;769;801;760;852;797;714;485;102;60;77
1:09:06;29.2;1398;1373;1565;1300;1461;1435;1227;1281;1388;1135;1553;1213;1374;1075;1233;1032;1114;1147;1309;1192;1268;1199;1370;1338;1602;1291;1233;1232;1044;1178;1426;1182;1333;1058;1172;1026;1257;1036;1158;1298;1214;1246;1322;1210;1240;1277;1227;1185;1360;1028;1225;979;992;1182;1024;945;1316;1073;1089;1180;1136;1063;1319;1399;1262;1207;1242;1185;1097;1082;1055;1039;1127;1051;1093;1091;975;1127;1027;1185;1171;1099;1228;1172;1186;1006;1290;1040;1046;929;1151;1016;1068;887;1056;918;1143;1077;1237;1045;1225;1150;1103;1013;1188;866;993;1105;797;664;1035;973;879;660;609;681;748;994;784;686;780;810;787;813;824;478;89;86;91
1:12:06;29.2;1580;1443;1438;1430;1508;1347;1420;1290;1438;1331;1373;1168;1376;1165;1411;1039;1314;1137;1298;1140;1431;1176;1408;1365;1383;1389;1279;1192;1235;1192;1425;961;1124;1061;1035;1116;1130;1111;1224;1211;1262;1351;1399;1208;1518;1240;1332;1174;1359;1071;1169;1230;1077;980;1197;1081;1127;1125;1314;1141;1316;1215;1276;1209;1136;1179;1336;1262;1358;950;1151;992;1100;1095;1086;1083;1326;957;1401;1145;1217;1190;1473;1215;1117;1062;1172;946;1240;1029;1141;1100;1056;1003;1095;937;1077;977;1300;1076;1235;948;1130;1001;1083;994;969;888;943;647;967;663;822;793;633;605;844;958;764;697;799;711;920;804;795;541;87;84;62
1:15:06;29.2;1223;1277;1515;1308;1576;1381;1320;1396;1377;1241;1350;1160;1260;1203;1387;1207;1384;1049;1447;1315;1308;1427;1573;1327;1368;1316;1353;1374;1338;1079;1420;992;1176;1192;1144;1076;1242;964;1348;1275;1255;1067;1247;1248;1315;988;1416;1288;1266;942;1289;954;1116;1183;1311;1154;1146;1292;1145;1146;1273;1021;1148;1341;1291;1104;1273;1064;1204;995;1053;946;1067;1167;1263;1113;1233;1192;1077;1318;1329;1061;1169;1010;1315;1158;1392;1039;1162;1099;1253;1176;981;1012;980;1088;1301;988;1219;1157;1229;1073;1020;1040;1129;955;1097;1109;950;642;890;824;859;658;745;699;758;837;912;737;909;801;890;651;787;434;94;117;143
1:18:06;29.2;1443;1357;1433;1467;1439;1355;1379;1387;1193;1234;1398;1163;1266;1283;1396;1274;1401;1168;1218;1178;1208;1493;1217;1606;1415;1327;1453;1110;1200;1311;1367;1043;1334;1067;1240;1118;1088;1074;1367;1315;1221;1301;1326;1340;1368;1315;1480;1165;1261;1070;1130;986;1095;897;1378;1119;1282;1168;1209;1176;1074;1107;1392;1169;1349;1101;1164;1397;1403;1187;1189;983;992;1008;1144;1134;1244;1392;1344;1262;976;1142;1233;1200;1307;1211;1246;973;1213;1007;1088;919;914;994;1171;1012;1067;916;1278;1106;1069;968;1055;1037;1353;1036;1237;983;1104;735;1019;855;883;765;712;744;771;805;1081;860;833;797;922;659;930;520;80;101;79
1:21:06;29.2;1592;1300;1422;1232;1568;1242;1514;1443;1609;1466;1498;1233;1401;1130;1207;1214;1292;1183;1245;966;1372;1463;1462;1164;1327;1354;1239;1268;1281;1200;1354;1201;1255;1022;1322;1044;1270;1110;1100;1317;1527;1349;1499;1131;1326;1374;1257;1049;1132;1086;1159;1041;1239;1005;1213;1019;1180;1255;1308;1385;1125;1172;1191;1015;1314;1159;1256;1209;1206;1218;1287;930;1011;990;1091;1323;1022;1165;1418;1211;1392;1026;1239;1132;1225;1071;1283;1090;1118;1170;1090;1161;1017;1174;1105;868;1212;1214;1126;1009;1104;1257;1146;980;1130;922;1113;1020;1034;645;1045;720;979;750;710;594;756;904;999;770;759;863;834;812;744;611;111;108;113
1:24:06;29.2;1528;1332;1501;1431;1572;1462;1311;1273;1385;1228;1369;1143;1311;1223;1319;1171;1295;1141;1174;1131;1462;1503;1683;1318;1385;1494;1276;1100;1276;1112;1450;1189;1261;1207;1161;1296;1108;1178;1329;1289;1331;1340;1471;1282;1405;1577;1094;1186;1207;1101;1210;1103;1221;1025;1262;1025;1170;993;1440;1207;1337;1243;1302;1148;1518;1275;1440;1291;1336;1184;1230;1043;1248;946;1138;1110;1322;1047;1270;1467;1230;1246;1193;1157;1265;1048;1234;1204;1170;991;1262;1039;1010;1059;1242;1025;1193;1050;1255;940;1077;1060;1144;888;1129;855;1198;1100;1226;741;1149;823;800;698;614;710;690;687;966;754;857;761;901;713;795;521;97;96;93
1:27:06;29.2;1458;1282;1273;1388;1512;1462;1380;1330;1275;1301;1185;1260;1415;1231;1292;1139;1270;1184;1408;1160;1300;1234;1392;1292;1428;1410;1293;1131;1247;1244;1131;1166;1444;1259;1295;1043;1228;1222;1216;1403;1343;1188;1477;1386;1498;1305;1365;1132;1382;1049;1280;1125;1231;1149;1057;1184;1142;1214;1319;1098;1346;1173;1164;1186;1477;1365;1301;1092;1290;1153;1127;1093;1037;1055;1237;1250;1263;1287;1228;1061;1256;1254;1321;1140;1261;1152;1384;1017;1275;978;1147;960;1105;977;1156;1065;1273;1180;927;1121;1038;1251;1051;901;1092;990;1198;1050;1017;911;1182;746;857;625;725;709;749;763;1013;778;863;706;728;805;758;542;73;70;100
1:30:06;29.2;1470;1358;1318;1186;1460;1406;1402;1407;1289;1239;1252;1333;1275;1163;1294;1164;1384;1135;1287;1026;1360;1151;1573;1381;1258;1286;1373;1179;1366;1133;1391;1116;1255;1295;1107;1273;1137;1184;1140;1109;1252;1260;1438;1307;1538;1225;1464;1177;1378;994;1416;1195;1126;1113;1054;1195;1183;1021;1344;1175;1294;1357;1421;1078;1312;1223;1445;1211;1197;1094;1161;1090;1195;938;1174;1070;1044;1180;1110;1139;1309;1214;1366;1036;1312;1161;1242;1035;1140;1221;1229;1038;1175;1078;1143;1082;1262;1139;1091;1184;1159;1012;1102;1068;1147;915;961;1205;1048;748;1186;935;941;725;633;707;632;789;837;896;778;710;921;854;826;561;100;97;117
1:33:06;29.2;1356;1248;1370;1334;1364;1476;1374;1242;1121;1274;1390;1327;1201;1238;1186;1184;1517;1233;1204;1264;1241;1113;1354;1190;1421;1325;1323;1232;1311;1306;1352;1035;1396;1197;1245;1204;1068;1188;1169;1508;1188;1158;1335;1323;1362;1262;1602;1235;1288;1121;1310;1049;1229;1190;1024;1023;1203;1232;1439;1175;1231;1135;1364;1126;1207;1318;1427;1231;1503;1200;1374;1094;1100;1054;1190;1347;1273;1345;1266;1328;1253;1314;1301;1234;1270;1230;1414;1176;1239;1038;1136;1007;1202;1101;956;883;1141;1144;1301;1135;1192;1202;1258;1033;1202;992;1208;1186;1165;788;1177;772;816;893;721;821;731;618;921;738;794;767;839;935;881;594;113;65;88
1:36:06;29.2;1373;1362;1326;1258;1457;1364;1304;1189;1246;1240;1357;1219;1442;1249;1348;1179;1220;1226;1330;1034;1232;1355;1296;1315;1225;1165;1503;1154;1074;1218;1204;1016;1290;1192;1258;1207;1483;1050;1215;1396;1256;1110;1376;1080;1520;1293;1387;1141;1231;1196;1469;1182;1264;1281;1291;946;1133;1181;1368;1455;1306;1145;1427;1553;1316;1265;1292;1444;1369;1060;1481;1206;1142;1072;997;1160;1154;1067;1403;1308;1417;1254;1258;1114;1444;1286;1403;1162;1283;960;1214;1133;1113;977;1171;984;1125;1043;1342;1086;1157;1095;1412;1104;1265;883;1038;1216;1200;801;1103;745;823;682;822;751;811;841;837;625;961;728;797;747;891;525;108;131;100
1:39:06;29.2;1264;1348;1214;1306;1560;1324;1352;1237;1389;1302;1266;1073;1452;1076;1381;1057;1303;1116;1259;1267;1348;1337;1298;1415;1383;1083;1318;1253;1309;1242;1224;1199;1372;1202;1431;1127;1093;1179;1156;1123;1359;1335;1484;1229;1457;1323;1247;1237;1297;1231;1260;1000;1271;1071;1230;1041;1024;1123;1418;1180;1309;1217;1286;1292;1347;1191;1306;1093;1402;1210;1355;1137;1136;866;1117;1060;1115;1237;1274;1187;1317;1236;1285;1104;1376;1066;1513;1186;1200;1130;1146;1066;1115;912;986;904;1192;1225;1204;963;1082;992;1053;1065;1166;1148;1068;982;1177;926;1132;761;951;787;663;690;746;626;809;863;922;816;786;715;795;470;81;110;123
1:42:06;29.2;1428;1139;1241;1404;1294;1402;1428;1259;1495;1173;1293;1234;1163;1119;1329;1132;1145;1157;1303;1206;1466;1181;1441;1316;1413;1386;1352;1295;1226;1154;1410;1025;1268;1087;1264;1165;1171;1092;1169;1364;1264;1099;1328;1205;1578;1363;1503;1036;1296;1192;1363;1164;1401;1218;1132;1038;1167;1262;1371;1308;1438;1181;1242;1301;1388;1325;1611;1315;1386;1014;1271;973;1185;1016;996;975;1330;1220;1180;1156;1459;1254;1203;1086;1274;1158;1294;1183;1229;1117;1058;998;1312;940;1029;1049;1178;1132;1129;1167;1346;1202;1022;981;1115;1176;1080;907;1314;825;1126;794;859;805;758;641;726;792;874;705;903;734;860;757;836;470;97;137;128
1:45:06;29.2;1134;1350;1193;1207;1487;1587;1395;1252;1328;1099;1234;1130;1199;1286;1283;1152;1230;1029;1295;1179;1293;1223;1337;1297;1723;1217;1295;1342;1282;1392;1297;1170;1232;1168;1188;953;1081;1026;1114;1326;1379;1342;1366;1450;1418;1369;1471;1170;1365;1015;1357;1060;1186;1073;1101;1105;1069;1124;1317;1395;1249;1029;1069;1080;1434;1282;1469;1236;1321;1148;1091;1122;1042;1067;1039;1154;1313;1198;1283;1257;1274;1251;1309;1332;1276;1269;1387;1153;1243;1178;1190;1093;1079;1094;933;873;1051;950;896;1136;992;1184;1320;1032;1169;888;1087;1168;1023;864;1146;809;925;758;523;719;750;819;930;795;848;723;855;690;733;601;84;135;82
1:48:06;29.2;1302;1242;1200;1430;1527;1294;1259;1277;1434;1294;1410;1166;1457;1146;1246;1025;1140;1187;1369;1134;1337;1273;1397;1083;1429;1224;1248;1225;1203;1314;1395;1221;1292;1202;1357;1090;1182;1110;1379;1248;1187;1276;1462;1244;1409;1455;1469;1259;1290;1115;1264;1247;1009;1170;1294;1073;1060;1368;1218;1170;1226;1309;1343;1371;1334;1289;1371;1251;1421;1319;1344;1061;1215;954;1142;1161;1132;1149;1101;1166;1361;1384;1283;1100;1369;1193;1334;1155;1278;1036;1154;1131;959;887;1036;916;1357;1034;1148;1028;1161;992;1048;1009;1280;1022;1212;1224;1164;913;996;641;832;756;631;672;845;654;869;670;849;687;882;553;887;430;82;151;100
1:51:06;29.2;1390;1162;1342;1188;1297;1368;1390;1362;1495;1055;1388;1267;1186;1067;1254;1221;1201;934;1034;1138;1386;1382;1358;1310;1499;1182;1355;1212;1139;1384;1225;1173;1294;1166;1312;1254;1333;864;1212;1171;1364;1310;1500;1265;1431;1177;1457;997;1479;1143;1453;1055;1284;1166;1171;1322;1078;1164;1204;1119;1348;1087;1352;1149;1390;1114;1481;1257;1269;1100;1380;1042;1151;942;1089;1094;1008;1196;1082;1261;1216;1298;1298;1110;1154;1139;1316;1168;1307;1211;1082;1020;1183;899;1096;960;1409;1022;1071;1128;1135;1113;1042;972;1315;1026;825;1092;1336;931;1107;827;867;839;653;603;736;761;810;696;852;725;1118;768;871;457;83;103;101
1:54:06;29.2;1307;1151;1310;1265;1418;1255;1387;1304;1348;1247;1207;1163;1457;1252;1395;1111;1343;1018;1368;1130;1177;1259;1346;1395;1457;1287;1421;1201;1323;1155;1226;1122;1226;1078;1198;988;915;1120;1228;1161;1189;1261;1459;1278;1288;1234;1386;1317;1241;1349;1354;1143;1215;1077;1186;1099;992;1430;1168;1184;1250;1023;1249;1284;1328;1235;1549;1248;1216;998;1149;1304;997;1155;1078;1166;1218;1089;1235;1256;1280;1121;1213;1235;1291;987;1312;1059;1250;982;971;1039;990;1127;1111;927;1279;978;1093;990;1243;1102;1204;1044;1313;1165;1037;1313;1267;753;1229;802;814;785;730;673;704;750;760;729;850;577;813;753;763;481;75;113;98
1:57:06;29.2;1192;1147;1165;1360;1282;1269;1479;1219;1330;1518;1140;1134;1243;1133;1200;1016;1205;959;1338;1026;1427;1248;1365;1445;1332;1374;1306;1257;1204;1220;1269;1442;1222;1189;1264;1122;1204;915;1102;1223;1108;1164;1285;1198;1318;1340;1589;1308;1300;1131;1130;1100;1184;1037;1130;1083;1057;1317;1190;1235;1211;1203;1084;1315;1258;1170;1578;1250;1288;1216;1377;1001;1065;1009;1073;1047;1167;960;1152;1203;1162;1126;1280;1218;1265;1158;1250;1175;1266;921;1096;941;1026;830;1012;843;1152;853;1174;1060;1157;1060;1006;829;1205;901;1050;1215;1036;806;1327;869;883;781;689;695;749;898;803;709;843;661;826;727;828;518;114;126;72
2:00:06;29.2;1344;1125;1115;1183;1296;1207;1309;1133;1337;1187;1166;1306;1264;1168;1145;1070;1130;1057;1310;1162;1318;1202;1350;1192;1333;1347;1347;1233;1309;1215;1458;1203;1333;1060;1296;1152;1070;1198;1308;1177;1135;1256;1473;1185;1323;1169;1352;1167;1407;1256;1300;1058;1250;1237;1064;1195;1099;1192;1356;1144;1363;1206;1188;1281;1383;1341;1237;1060;1303;1265;1303;1049;1073;1090;1118;1054;1220;1218;1267;1217;1253;1275;1152;1245;1347;1060;1374;1169;1182;1028;1022;1027;990;853;999;743;1242;987;1055;1054;975;974;1121;991;1231;1004;1133;947;1106;1022;1389;810;801;690;848;696;733;765;910;679;824;823;854;728;698;412;106;157;76
2:03:06;29.2;1126;1196;1320;1185;1298;1160;1417;1196;1395;1291;1280;1047;1167;1109;1278;1138;1149;1052;1257;1097;1315;1320;1533;1444;1396;1151;1299;1416;1209;1153;1231;1323;1092;1033;1212;1122;1231;1099;1290;1226;1524;1173;1304;1233;1393;1440;1381;1180;1324;957;1288;1152;1281;1116;1031;972;1221;993;1294;1167;1153;1327;1373;1210;1320;1314;1320;1151;1297;1125;1291;1042;1133;924;970;1099;1201;986;1291;1311;1213;1376;1344;1069;1316;1022;1106;1112;1201;1178;1009;958;1038;947;967;930;1106;1156;1057;884;1206;1089;1226;1047;1177;1012;1243;1063;1092;858;1143;812;915;876;684;664;669;740;767;611;1000;654;874;665;697;479;91;132;101
2:06:06;29.2;1138;1046;1387;1140;1412;1325;1193;1223;1172;1173;1270;1164;1300;1031;1115;1056;1298;1073;1147;1139;1297;1296;1281;1185;1227;1230;1387;1284;977;1084;1356;1116;1177;1113;1266;1124;1226;1022;1217;1280;1304;1210;1428;1205;1421;1484;1390;1247;1486;1231;1202;925;1200;1057;1126;996;1163;1317;1327;1070;1357;1050;1379;1173;1261;1411;1438;1244;1163;1046;1317;1042;1132;919;973;1021;1308;1010;1118;940;1188;1330;1302;974;1080;1087;1424;1003;1209;986;875;987;1073;800;1060;821;1058;891;1229;1219;1242;1137;1153;1029;1117;938;1098;1210;996;866;1157;735;860;656;611;633;694;648;756;752;744;669;673;805;808;531;93;93;116
2:09:06;29.2;1093;926;1351;1331;1325;1165;1110;1017;1202;1107;1424;1127;1226;1150;1282;1273;1056;993;1195;1200;1192;1232;1232;1222;1348;1328;1176;1305;1204;1103;1338;942;1345;1269;1211;1077;1171;1160;1195;1247;1293;1055;1351;1474;1229;1190;1214;1225;1227;1182;1344;1100;1065;1166;974;1101;1188;1245;1372;1059;1067;1208;1262;990;1215;1296;1306;1283;1245;1039;1315;1055;1156;999;960;1104;1125;1106;1045;1056;1167;1271;1216;1079;1355;1073;1389;1153;1269;1043;1017;889;849;921;1015;1032;998;1136;1232;912;1232;985;1143;912;1129;999;1027;1112;1176;893;1123;776;983;793;702;524;771;697;700;648;805;668;710;747;754;577;71;99;102
2:12:06;29.2;1223;1123;1329;1118;1399;1319;1190;1131;1310;1058;1187;1166;1157;1099;1234;1124;1062;1107;1100;1094;1317;1304;1403;1135;1338;1338;1150;1247;1063;1010;1093;1130;1050;1164;1104;1087;1071;993;1190;1272;1394;1235;1253;1309;1183;1259;1336;1218;1309;1078;1271;1059;1110;1050;1112;965;1136;1093;1415;1105;1256;1135;1322;1328;1296;1214;1415;1173;1274;1133;1432;1215;929;948;1107;1014;1208;1138;1058;1249;1382;1171;1263;1213;1231;1120;1293;1072;1197;1057;1044;1014;1046;752;923;965;1170;927;1176;1065;1038;867;1099;1016;1278;980;1069;962;1068;887;1145;892;936;742;652;664;515;733;638;562;723;741;895;721;812;546;98;107;101
2:15:06;29.2;1375;1008;1342;1037;1249;1199;1234;1199;1283;1126;1184;1197;1216;990;1119;985;1168;1012;1260;1112;1188;1176;1460;1254;1364;1216;1363;1136;1056;1041;1335;1297;1169;1211;1134;1133;1273;897;1151;1081;1124;1085;1257;1159;1410;1237;1328;1260;1232;1108;1171;1280;1271;948;1100;1065;1150;1199;1291;1046;1409;1239;1336;1119;1190;1282;1408;1354;1384;1052;1302;1016;843;912;1021;1003;1180;1107;927;1040;1278;1255;1172;1093;1265;1163;1349;1174;1172;1027;932;979;948;767;953;874;797;928;1219;984;1156;956;990;997;1081;1070;1196;944;1133;953;1162;788;823;721;762;617;784;836;696;486;703;707;769;737;782;390;103;133;104
2:18:06;29.2;1123;1103;1169;1228;1298;1324;1380;1216;1295;1076;1235;1102;1376;1151;1332;1067;1264;1032;1214;1172;1154;1147;1304;1069;1374;1261;1405;1095;1154;1248;1235;1050;1184;1160;1281;980;1101;1140;1200;1273;1325;1188;1315;1276;1418;1288;1228;1090;1114;949;1053;939;1020;1012;1125;978;1196;1086;1110;1051;1134;1412;1261;1176;1103;1033;1214;1184;1136;1130;1081;1060;825;888;879;1087;1125;1049;1144;1166;1158;1038;1156;1090;1286;989;1239;1050;1058;861;918;911;981;914;798;950;1060;892;1006;1086;1236;981;1086;927;964;951;1074;1008;1188;984;1074;681;864;755;580;623;741;677;767;610;751;626;710;723;761;407;116;88;56
2:21:06;29.2;1194;1093;1248;1259;1309;1062;1386;1259;1098;949;1307;1250;1118;1046;1348;942;983;969;1282;1087;1159;1131;1157;1053;1274;1223;1462;1310;1190;1104;1216;1170;1202;1093;1102;936;1030;1021;1140;1127;1023;1185;1236;1124;1372;1182;1164;1168;1326;987;1292;979;1095;1083;1199;978;1200;1093;1222;1074;1154;1292;1103;1176;1220;1261;1423;1154;1108;1112;1130;964;849;824;932;1104;1185;1046;1032;1026;1175;1111;1241;998;1193;1270;1311;1176;1261;1039;987;901;805;825;818;691;1118;1017;1040;945;1119;1032;1165;926;1015;976;1012;882;1166;745;1090;719;879;704;663;662;743;673;661;558;683;567;833;623;734;343;103;96;104
2:24:06;29.2;1138;1133;1112;1145;1304;1086;1369;1180;1316;1040;1105;852;1256;1024;1222;943;1124;1145;1087;912;1160;1175;1231;1244;1324;1115;1171;997;1065;1236;1171;944;1065;1183;1081;1032;1111;1095;1064;1054;1195;1147;1232;1414;1351;1370;1341;1102;1289;1138;1139;947;1180;1052;1136;1108;975;981;1102;1068;1384;1013;1042;1073;1173;1117;1392;1194;1279;988;1121;1006;998;860;999;1204;1135;1110;1113;1092;1267;1162;1104;1137;1240;942;1065;1132;1151;1072;1070;1007;967;859;823;863;964;912;1032;915;1107;970;1004;961;1117;780;842;959;1180;880;1125;701;888;555;670;671;592;637;731;506;863;685;636;696;750;408;158;66;159
2:27:06;29.2;945;922;1047;1112;1027;1022;1330;1069;1020;966;1191;1086;1122;920;1227;1070;1169;1007;1210;1012;1083;1009;1047;1155;1182;1064;1210;1141;1080;1101;1114;1139;995;1071;1137;1083;973;1036;1267;1136;1250;1216;1227;1086;1350;1256;1338;874;1333;1131;1183;1034;1274;1079;1002;1025;989;1180;1307;1080;1068;1176;1148;1111;1262;1056;1344;1239;1140;916;955;1020;1079;932;1065;1038;1130;1073;1078;1016;1111;1137;1278;1142;1085;1002;1317;991;1123;995;1075;879;997;771;914;768;1135;878;915;917;1104;905;989;994;1135;953;1046;910;982;811;986;809;881;794;583;587;526;599;766;596;746;570;801;681;760;491;67;108;117
2:30:06;29.2;1186;1021;1078;1193;1156;1149;1254;1075;1131;1118;984;886;1053;992;1154;1131;1077;889;1225;976;1184;1167;1447;1054;1404;1130;1035;1121;1172;972;1296;1098;1072;924;1129;1003;981;912;954;1402;1158;1217;1253;1069;1309;1096;1282;1238;1036;1241;1160;1058;1106;844;1105;986;1061;1237;1205;972;1215;966;1178;1057;1203;1257;1365;1094;1276;1058;1348;1120;951;761;954;1074;1175;1153;1191;1159;999;1153;1172;1162;1250;1179;1110;998;1136;1087;880;973;880;715;850;774;1081;973;980;908;1113;993;939;943;1036;900;1053;971;1131;932;1409;754;726;590;566;661;745;529;680;498;802;716;688;678;752;447;111;97;106
2:33:06;29.2;1200;1133;1201;1041;1118;1133;1279;1067;1181;1064;1115;984;1235;996;1096;995;1242;958;1114;887;1186;1138;1103;1120;1191;1134;1178;1050;1241;1041;1173;1034;1318;1161;1196;1050;1008;828;1112;1023;1076;1201;1223;1154;1169;1170;1233;1042;1085;958;1219;1017;1110;1048;941;895;941;1033;945;1036;1227;1324;1183;1267;1406;982;1389;1142;1337;997;1307;1058;926;842;909;972;956;978;1011;871;1212;1048;1056;1144;1112;857;1182;986;1013;1002;1067;759;1132;889;659;843;1014;873;1084;815;977;821;955;995;1175;754;1112;885;1110;694;1033;804;644;681;614;526;670;698;801;521;715;590;769;640;717;367;108;51;114
2:36:06;29.2;1105;970;1227;1120;1208;1144;1215;1094;1088;1009;1067;1102;1338;1067;1151;985;976;905;1192;1166;1047;933;1239;1116;1373;1229;1062;1000;1126;1064;1149;1073;1237;1067;1263;1086;1003;814;930;1059;1221;1068;1278;1130;1396;1071;1228;1098;1146;977;1285;1022;1106;893;1007;800;951;1049;1081;1126;1209;1159;1006;1051;1355;986;1313;1072;1186;1148;1207;897;909;769;880;961;1139;1009;1159;887;1152;1052;1161;1204;1143;1061;1218;969;1157;1015;1037;769;803;676;835;818;903;887;982;959;897;941;1213;848;966;732;1012;1031;940;786;1101;869;746;711;637;544;622;600;617;546;675;581;748;672;707;302;115;122;102
2:39:06;29.2;1053;1054;1169;1013;1063;934;1083;1248;1024;881;1144;859;1125;993;1093;920;1095;1071;1086;994;1041;940;1107;1190;1284;1130;1231;1215;1183;1103;1137;1117;1014;1137;1204;971;1010;830;1012;1229;1200;1062;1364;1206;1123;1145;1202;1040;1268;1039;1049;863;967;1024;990;912;1103;1047;1105;1088;1017;979;997;1018;1194;1019;1133;1032;1255;951;1176;1016;941;864;1007;884;995;1030;1187;1129;1143;1065;1097;1077;1158;1094;1110;1070;1194;1127;1010;930;853;784;912;825;1130;773;1071;979;893;1015;984;883;1075;879;949;968;954;838;998;754;913;788;529;613;630;608;604;559;658;530;680;570;693;506;127;150;150
2:42:06;29.2;1053;931;1024;979;1274;1095;1054;939;1121;939;1190;894;1043;1006;1104;902;1066;850;976;1134;1076;1016;1331;1114;1124;1156;1011;1071;869;1012;1134;962;1092;1126;1054;973;1022;1033;1064;1052;1202;907;1299;1072;1151;996;1182;993;1101;946;1218;1110;1359;969;920;970;969;1121;1066;1051;1128;1133;1233;988;1280;1110;1398;1190;1164;982;1187;858;1035;913;878;882;1238;1160;943;1040;956;893;1295;1022;1324;996;1243;1047;1260;1049;1012;922;830;836;866;867;948;815;1015;709;946;862;993;900;1029;1025;789;915;931;849;1005;637;762;707;666;535;686;663;676;556;622;579;654;668;688;334;134;74;100
2:45:06;29.2;1076;966;1122;1105;1085;1083;1219;1098;991;1078;1310;1011;1199;1029;1240;1081;1107;890;1133;934;1005;1124;1005;985;1175;987;1071;1048;1052;811;1107;981;1227;1193;996;848;921;935;1023;1258;1078;854;1141;1093;1197;1113;1131;889;1217;1093;1017;1109;1012;990;864;999;1132;975;1125;1158;1075;1040;1180;972;1157;1121;1290;969;1123;1171;1069;946;900;962;806;895;930;911;1082;1032;1181;1117;1170;849;1262;892;1024;912;997;1027;1046;794;891;784;875;712;778;849;785;711;907;880;943;745;937;759;965;782;1015;750;1068;709;829;670;607;706;629;664;678;591;674;605;651;642;688;438;84;111;50
2:48:06;29.2;1110;975;1166;1035;1086;1066;936;1037;985;965;1198;872;1053;906;959;993;917;897;1243;899;965;1135;1187;1066;1130;1159;1230;1042;1033;909;1190;987;1224;1068;1052;1018;1009;897;968;982;1060;1061;1271;1097;1069;1227;1198;910;1243;1110;991;1047;1061;984;971;781;964;869;1144;962;1096;950;1134;981;1332;994;1248;1047;1270;896;1175;784;944;798;905;887;1007;1079;1116;1107;1156;973;1144;918;1114;945;1015;882;1196;992;978;929;858;683;754;950;907;852;946;992;995;927;786;684;1174;819;1020;899;1116;704;962;591;767;644;692;434;874;655;508;675;751;559;708;682;690;390;65;183;115
2:51:06;29.2;966;1139;976;1073;1189;1061;1094;953;997;853;1094;867;1132;979;1218;944;1046;962;938;914;1002;1025;1230;972;1345;1025;1196;990;1089;1010;1167;1069;1095;1051;1244;1024;908;781;978;1003;1238;789;1206;1028;1104;1047;1147;1000;1061;930;992;1008;953;891;931;785;870;1016;1121;1115;1088;1112;1091;1060;1171;1237;1261;1137;1208;912;1030;864;846;787;969;831;1031;917;1036;1094;1064;943;983;1076;1149;757;1242;820;1023;851;1024;766;921;743;806;668;944;760;924;711;1026;885;967;935;905;760;905;970;1017;859;1129;735;866;658;656;594;580;517;576;558;817;524;611;640;552;539;89;93;173
2:54:06;29.2;900;1003;1091;1040;1184;968;858;1061;1127;943;1072;892;1028;1044;1019;1017;1055;1022;1032;792;1047;1230;1260;993;1055;1086;1151;907;989;850;1135;1198;1090;934;1036;982;1011;1058;1064;970;1039;1041;1116;1090;1178;1109;1121;1205;1057;974;1091;987;1140;745;1027;877;824;1099;1040;780;799;892;988;1101;1212;1152;1192;1280;1073;945;1006;1011;854;813;703;825;891;908;974;869;1073;977;1105;956;1134;944;1106;975;1140;938;968;740;990;638;769;735;879;723;787;800;975;867;903;843;843;714;913;902;1036;700;946;604;865;528;557;554;514;635;621;570;696;546;565;488;608;378;120;56;106
2:57:06;29.2;993;968;934;839;1062;1011;1037;829;1204;865;911;923;991;849;1014;964;966;933;992;754;1000;1104;1070;1101;1115;1084;1175;989;1008;944;1043;1021;1078;979;1008;955;773;844;790;1184;1099;965;1207;1045;1275;917;1057;1107;1190;997;864;1096;1115;921;809;832;824;1058;1078;874;1083;946;948;945;1167;1022;1107;1051;1148;938;1001;993;889;952;841;862;912;937;986;1050;1017;962;1003;965;1028;1014;977;880;1114;891;871;821;928;800;748;618;773;802;1010;641;855;837;931;828;1073;817;969;712;1046;710;997;626;630;552;529;461;556;578;602;478;667;588;714;511;636;353;131;76;77
3:00:06;29.2;825;936;971;1012;1210;1057;1094;1031;916;1017;1063;1000;1060;969;1208;906;1138;848;915;751;1079;1089;1184;948;1244;1142;1079;964;1008;993;1199;951;942;991;1235;925;983;938;945;815;994;1081;993;1109;999;994;1191;917;1072;1035;1162;944;864;835;866;824;887;935;925;1055;1013;933;956;1064;1046;1018;962;944;1298;843;1184;728;755;956;736;751;894;967;965;978;978;920;1001;882;935;1035;955;661;1024;948;710;884;710;690;695;695;856;686;837;835;968;854;930;887;957;878;839;864;832;696;1007;716;716;607;371;668;639;628;703;542;618;608;566;648;537;447;83;118;89
3:03:06;29.2;908;896;995;965;1142;904;1084;981;1081;807;1162;900;951;937;918;873;978;860;922;867;768;1130;1134;1096;1080;1038;1208;997;1062;861;1036;900;1091;965;898;1088;867;836;1028;974;1101;1005;1133;1262;1174;1181;1240;976;1170;791;1025;848;931;902;918;786;740;909;975;1051;1201;900;1051;854;1132;870;1224;1082;1075;951;1053;919;843;758;882;798;923;869;939;927;1094;787;993;827;971;1045;1241;895;930;901;952;755;868;780;832;814;825;858;930;528;924;709;906;715;873;781;849;790;933;689;912;720;726;692;417;607;543;465;614;522;532;529;479;594;686;357;70;83;137
3:06:06;29.2;920;828;987;910;1023;865;1007;993;1052;1004;995;882;1084;975;1043;936;970;863;890;728;889;867;1087;1006;1080;878;994;869;812;1040;1059;922;1016;987;916;924;776;704;1021;982;928;899;1177;1021;1163;1152;1078;1116;1084;974;1031;819;1025;966;820;781;739;868;921;936;1153;1071;976;886;963;957;1220;948;1099;862;1014;767;743;758;840;784;945;784;868;935;956;949;997;850;1179;990;1075;966;1008;976;1065;751;832;701;875;731;812;697;841;822;799;803;749;883;918;837;816;836;886;833;863;785;638;604;399;640;504;529;614;479;625;578;600;521;596;437;63;109;73
3:09:06;29.2;1006;821;904;961;892;979;1050;1009;871;815;973;834;952;941;913;1016;985;853;924;694;917;966;974;1027;1143;985;1069;1073;1071;854;1127;1044;1184;992;1145;1020;845;800;940;975;1149;908;1045;1166;1291;1084;1252;979;1029;910;969;866;1018;857;958;724;761;805;1154;941;984;916;894;952;1062;1104;1085;939;956;826;1118;803;870;675;768;732;700;909;948;919;953;848;942;822;1090;959;1109;907;1110;864;980;844;922;835;625;775;794;712;831;682;922;702;1032;744;1033;699;840;884;1043;802;1004;574;675;630;446;404;493;547;546;422;649;470;589;428;645;332;124;91;93
3:12:06;29.2;914;957;949;890;1041;930;958;993;841;831;905;892;1165;869;1129;737;950;909;929;708;912;1070;1016;891;1072;949;945;847;1045;762;1089;1036;989;996;968;899;913;730;933;782;888;812;1143;862;1064;936;1080;916;843;761;1017;854;975;803;725;855;970;768;905;871;983;1002;920;860;908;845;925;1004;1199;901;1286;826;805;854;754;753;885;802;980;795;983;885;908;1002;955;945;1174;837;877;769;946;804;737;721;715;708;955;735;804;792;856;768;926;707;919;838;867;791;961;771;817;675;604;743;422;568;524;479;581;597;701;504;638;487;510;431;93;88;59
3:15:06;29.2;805;833;886;826;991;879;970;812;1018;912;939;917;1112;957;904;1019;938;954;905;868;848;993;1023;1083;950;992;1036;953;919;841;1017;969;1054;1063;1144;948;995;870;738;903;933;853;1031;970;1193;944;1048;899;1082;964;1068;912;976;891;911;763;838;768;969;874;1071;943;1136;1038;957;836;1097;1010;1104;909;980;796;780;730;846;516;807;841;844;897;1052;903;892;722;999;907;1031;763;694;860;873;816;781;678;925;734;746;552;762;647;763;702;817;918;930;649;979;732;912;818;769;665;788;705;410;559;542;441;536;506;662;488;558;579;655;367;109;88;77
3:18:06;29.2;922;737;1048;867;1031;949;982;988;931;800;840;855;991;888;1034;856;956;876;816;687;931;881;1025;1014;1092;972;853;934;976;933;985;955;1036;925;956;1015;761;681;751;899;965;908;1001;955;940;1057;1068;1051;990;986;913;773;1001;742;884;837;817;700;908;769;1034;799;919;866;1042;935;1083;1018;1182;921;1005;826;771;803;803;650;891;767;895;935;811;915;871;987;1001;810;1036;749;1012;877;844;597;747;623;673;652;942;705;781;726;774;735;890;820;892;742;847;850;896;596;811;641;732;583;602;590;550;477;708;509;602;463;596;577;617;402;122;92;111
3:21:06;29.2;957;823;977;745;880;836;929;831;909;816;1096;771;1061;892;923;849;922;830;885;737;846;907;1000;1087;1019;923;722;958;1042;859;1078;837;880;1023;1161;991;811;721;874;870;1012;849;891;1081;1172;916;1003;844;905;948;957;967;995;836;802;741;668;787;833;836;888;761;834;993;1102;994;1065;930;829;862;1029;775;675;701;863;797;727;803;839;898;917;916;870;863;937;911;1069;972;896;726;919;813;816;647;687;592;834;760;726;713;841;814;809;717;728;703;763;735;955;692;890;707;556;613;472;448;583;600;701;580;488;581;586;583;655;393;48;88;107
3:24:06;29.2;854;793;879;862;976;865;942;934;849;752;1096;810;967;894;866;864;901;932;901;695;930;1044;1007;970;896;940;883;861;931;863;1162;910;849;944;1130;841;755;577;801;932;1008;879;1094;957;1016;883;1144;973;1036;701;1003;963;819;909;832;660;847;852;898;824;876;836;920;874;997;887;1093;974;970;884;941;815;667;762;745;710;1048;685;989;992;1012;949;905;940;933;700;985;784;951;1046;764;754;797;729;811;849;857;715;877;588;810;724;945;784;754;714;934;749;984;675;1002;637;808;558;564;505;572;492;485;454;596;548;501;500;575;443;98;80;70
3:27:06;29.2;739;922;900;922;951;676;919;890;930;668;979;958;1026;892;826;852;950;874;878;699;730;1002;903;941;897;980;1039;838;1025;846;1016;928;1004;1067;1227;887;585;535;770;956;977;869;876;827;1058;925;1047;1031;949;762;898;765;807;849;674;824;752;849;949;816;1016;836;887;886;893;822;993;1050;988;880;775;732;840;798;833;703;735;906;844;785;1006;844;976;958;1021;941;833;688;854;841;749;754;814;607;846;765;885;710;727;765;691;612;697;800;826;740;800;692;953;676;919;690;627;501;420;485;490;576;546;524;694;397;670;570;615;391;121;130;135
3:30:06;29.2;760;825;882;782;782;1014;969;778;961;810;1027;884;924;833;941;864;987;871;972;637;874;929;973;729;1063;1025;915;812;997;866;1081;844;925;1028;1109;800;693;615;878;789;795;891;830;999;980;825;1064;789;933;760;1006;913;797;835;827;771;706;813;789;899;748;692;988;867;1029;874;887;824;930;846;844;890;604;663;779;707;765;634;843;718;902;796;1002;779;1038;802;988;783;862;906;873;778;801;704;710;609;685;555;695;640;712;869;703;620;834;756;750;622;845;668;937;629;812;649;421;437;473;552;484;422;599;597;526;427;489;458;118;93;94
3:33:06;29.2;833;914;778;822;908;949;747;733;771;928;903;818;968;888;989;776;1104;805;739;707;740;698;913;941;1060;988;772;949;879;876;1021;1068;911;968;1053;872;899;688;805;893;920;857;1049;912;1100;843;984;781;933;902;967;776;859;795;705;786;778;804;728;693;891;835;927;811;910;762;1038;1039;912;826;1051;735;908;798;751;673;901;843;898;816;913;940;994;768;931;882;923;855;839;852;843;661;845;698;693;655;800;746;722;710;726;625;714;691;740;672;773;762;977;740;877;608;595;528;436;530;515;358;671;457;656;486;589;625;576;327;106;111;48
3:36:06;29.2;773;978;702;1054;878;782;904;627;880;833;872;885;963;826;886;909;984;874;764;637;785;723;921;820;857;823;1012;750;863;772;941;878;904;1031;1056;763;631;683;750;943;847;815;874;912;1058;1044;916;858;980;817;808;747;769;796;795;727;840;687;577;627;759;810;1005;841;911;799;1042;812;1092;953;1010;853;779;675;650;583;598;715;651;976;759;772;890;905;917;861;1029;782;905;891;854;602;794;630;548;661;701;620;651;682;626;618;766;812;801;782;698;842;795;653;821;637;492;680;485;493;460;503;563;506;475;454;580;590;609;397;70;120;71
3:39:06;29.2;780;760;1002;966;830;734;932;890;792;725;988;716;776;784;835;842;893;807;744;628;659;766;864;917;907;1009;921;809;835;930;940;916;1080;980;1000;852;760;719;811;796;861;783;904;753;893;950;924;870;997;948;845;858;878;640;704;573;747;785;766;643;831;681;882;803;867;814;1145;852;1008;983;861;826;877;660;754;652;760;648;876;617;808;933;1042;869;954;702;936;701;749;654;790;802;829;637;552;658;639;609;838;652;666;493;925;633;807;624;786;639;882;779;763;560;629;623;509;463;475;369;475;486;460;461;596;484;528;388;135;102;81
3:42:06;29.2;894;726;779;834;931;853;959;824;957;765;891;723;908;745;969;998;1077;780;672;590;726;814;879;950;833;826;949;848;735;838;1024;850;1041;1043;887;741;758;580;715;808;816;756;1069;874;923;1055;1095;786;926;736;783;790;993;699;759;741;718;749;740;816;1026;776;891;765;861;754;1113;862;877;767;783;850;663;574;654;776;599;679;735;787;778;791;898;784;855;700;779;824;874;800;766;663;737;810;613;666;641;555;555;800;544;608;863;615;677;673;739;710;991;628;703;591;591;533;495;459;515;489;563;575;586;446;544;580;516;340;108;140;98
3:45:06;29.2;721;742;793;822;847;964;877;742;825;832;865;760;803;773;949;893;870;742;740;607;760;819;1010;691;1024;757;805;752;825;685;1107;863;1022;926;1010;774;663;629;682;894;776;849;920;863;979;942;937;844;816;750;820;713;792;745;527;627;684;850;768;833;775;788;795;779;1078;768;1072;937;954;741;926;633;743;787;693;572;765;544;761;713;760;892;987;818;678;779;742;799;864;848;825;737;852;599;552;677;603;619;626;727;683;705;745;665;760;671;847;710;824;634;890;417;817;489;452;457;537;454;480;405;441;320;705;519;572;354;110;95;91
3:48:06;29.2;691;720;779;696;923;814;714;821;676;838;753;780;975;781;847;769;751;672;810;653;641;850;964;794;958;843;847;751;861;666;1008;971;1023;945;1016;841;604;551;555;726;807;696;920;931;846;865;840;747;852;701;761;748;809;965;679;758;696;701;727;611;842;750;894;843;863;729;830;770;875;827;1018;741;722;675;734;644;635;643;694;729;797;883;831;675;880;905;987;775;787;658;766;694;693;639;659;767;723;640;635;573;610;617;812;706;773;603;669;666;843;685;915;427;703;565;329;400;420;503;427;487;573;485;563;494;431;395;86;149;62
3:51:06;29.2;702;593;808;821;943;899;677;825;837;740;875;691;989;639;781;821;861;820;592;600;596;761;883;960;961;753;828;795;907;805;1048;815;968;809;1041;791;593;565;599;813;946;726;889;812;1032;743;850;698;883;843;895;766;817;722;625;538;545;701;701;737;770;762;751;724;926;866;851;770;1015;679;877;658;626;617;765;590;655;674;766;796;771;724;919;745;859;848;809;696;827;701;832;700;885;687;669;589;670;538;713;619;770;577;852;664;736;669;734;631;818;740;902;588;563;659;433;519;541;371;398;450;499;398;581;470;561;373;114;121;75
3:54:06;29.2;720;650;729;847;1017;623;786;768;971;752;923;765;841;736;754;705;670;826;700;586;664;899;785;797;858;941;836;793;652;887;1115;724;926;927;941;837;838;697;599;782;767;790;997;918;969;855;857;837;868;735;880;748;802;673;663;628;544;758;700;546;937;758;907;724;869;772;796;876;892;815;814;711;701;665;718;571;647;535;774;686;794;963;865;846;821;789;925;759;836;719;696;591;688;670;730;632;615;520;597;644;707;655;794;589;589;637;744;741;793;569;796;601;600;465;498;499;581;547;427;448;432;517;493;543;571;356;90;81;61
3:57:06;29.2;742;591;646;816;865;672;899;766;835;695;805;651;921;712;961;779;778;788;591;555;582;723;753;1033;875;953;782;799;693;780;993;880;873;825;862;884;546;515;627;765;645;708;879;709;954;975;767;878;888;774;802;807;690;801;564;654;534;607;660;711;860;811;796;744;909;702;889;922;803;760;854;810;686;575;752;531;636;602;670;867;712;760;862;706;915;795;1023;669;691;667;843;645;779;590;681;585;687;459;613;647;701;568;741;742;769;420;869;639;599;521;817;539;637;552;402;413;506;480;594;561;543;358;584;501;499;278;76;111;89
4:00:06;29.2;701;588;745;703;745;638;758;788;764;691;789;692;935;636;896;914;945;891;615;462;720;790;733;801;726;856;833;748;724;734;1034;987;1097;842;894;665;692;533;637;753;708;669;1036;820;824;789;1006;687;871;825;927;792;917;841;679;726;540;718;715;643;823;752;757;769;842;833;986;758;904;720;919;718;697;662;703;600;567;673;764;779;530;881;805;688;816;690;767;688;733;717;588;550;620;446;604;546;688;700;627;569;674;575;821;657;623;734;710;576;885;490;791;482;524;469;342;572;537;451;484;513;493;417;593;443;534;262;81;128;89
4:03:06;29.2;723;571;570;764;832;750;785;680;715;703;785;724;840;690;812;898;671;668;717;544;667;557;888;712;897;731;790;865;859;700;1056;926;1041;737;853;851;451;594;765;736;683;796;845;847;903;961;812;645;832;687;865;822;704;666;627;663;619;482;631;676;674;698;584;718;652;764;852;831;737;605;853;781;732;543;621;501;736;733;734;676;702;657;823;781;915;815;783;700;831;684;851;677;724;535;677;574;557;677;611;559;524;496;750;547;678;606;583;679;869;602;826;591;747;488;327;494;511;491;385;398;550;475;479;447;500;290;93;111;70
4:06:06;29.2;674;641;636;800;832;712;849;819;722;708;751;751;762;805;862;728;707;624;524;453;625;690;746;728;762;682;801;730;716;678;967;921;815;785;966;967;597;477;670;768;708;777;793;728;976;683;690;675;889;713;756;695;729;677;583;731;607;821;738;544;793;831;828;710;800;888;797;663;751;512;844;692;614;520;681;530;704;545;659;617;724;666;809;761;857;770;743;729;737;698;736;741;718;566;588;482;669;595;659;647;555;604;818;678;699;755;634;557;850;574;780;533;684;507;394;446;499;438;348;469;592;451;503;583;499;238;103;104;48
4:09:06;29.2;584;456;734;610;733;747;848;710;718;849;914;577;948;699;712;695;782;641;655;426;654;631;839;846;924;727;883;732;844;674;778;832;995;800;862;891;498;605;664;802;777;650;807;907;757;660;840;826;704;946;840;689;935;633;719;604;652;579;864;590;873;736;808;805;873;908;804;800;674;638;776;774;639;464;640;628;602;546;672;636;702;641;728;691;778;796;688;730;757;550;986;662;595;546;568;572;615;517;626;603;637;515;610;565;664;620;589;614;708;481;778;464;631;540;399;441;471;536;437;398;578;437;446;424;555;245;95;111;67
4:12:06;29.2;730;551;652;878;754;721;705;651;793;599;815;720;925;643;809;837;728;699;570;525;661;821;688;727;955;808;769;851;683;733;807;780;751;781;960;912;535;516;642;700;679;600;814;703;764;649;904;740;818;588;815;694;827;827;586;563;493;628;591;512;803;716;790;753;843;617;1014;816;893;655;847;769;590;581;607;563;634;647;653;648;680;598;684;720;792;856;881;491;805;706;724;622;813;566;564;521;535;529;647;429;659;460;574;561;656;488;635;595;658;534;718;680;555;432;400;446;529;441;436;467;530;359;552;571;405;295;103;142;126
4:15:06;29.2;728;529;688;769;819;706;709;798;738;679;862;611;799;713;785;739;814;764;467;558;631;662;739;732;877;798;910;762;702;595;855;785;1006;891;962;657;464;556;441;572;729;696;687;635;930;678;843;651;775;607;811;728;682;838;652;698;476;599;636;478;938;791;719;642;902;897;910;768;881;755;803;735;687;576;586;529;591;565;693;695;674;607;753;626;661;794;671;613;749;682;779;567;600;608;550;536;584;503;577;529;563;563;742;568;712;590;492;760;669;620;860;482;498;591;386;457;542;393;452;419;580;427;461;514;610;378;51;91;97
4:18:06;29.2;578;661;579;667;808;711;687;625;801;705;687;736;762;893;726;731;680;729;578;494;532;701;724;732;818;746;875;725;705;542;915;694;820;764;733;786;581;585;561;686;614;435;635;733;839;736;784;755;829;678;817;741;739;771;621;579;641;566;467;605;692;699;714;744;869;843;624;761;641;741;908;671;577;482;663;491;620;552;515;630;652;634;694;733;697;653;690;667;778;764;697;707;675;483;647;519;588;505;472;559;523;545;616;472;643;657;533;622;744;488;731;525;504;582;365;454;465;414;565;423;447;445;504;379;517;278;76;79;122
4:21:06;29.2;629;668;647;685;598;630;697;693;720;704;848;625;678;759;877;841;654;693;614;510;579;626;794;833;708;697;741;649;697;727;934;811;922;821;872;806;568;475;570;641;818;545;773;660;877;722;846;759;663;584;670;629;789;672;551;530;551;726;572;589;709;690;686;792;843;567;827;711;776;639;613;644;592;495;666;482;546;618;561;505;678;643;706;743;840;660;768;617;610;766;645;621;675;479;566;786;553;516;582;533;512;495;736;595;687;647;621;538;801;544;709;584;517;461;382;544;541;464;436;295;432;355;363;517;466;273;98;98;77
4:24:06;29.2;659;583;638;644;750;680;804;760;631;730;824;586;768;692;919;707;924;595;538;532;530;564;805;524;885;779;881;580;690;692;852;784;775;937;914;922;549;409;601;540;681;620;1040;770;749;767;823;753;740;633;874;645;656;848;533;637;576;642;548;630;730;614;720;763;616;675;924;674;748;634;830;812;551;624;593;478;577;520;688;644;593;607;628;487;728;598;709;689;667;670;655;670;679;420;549;572;514;545;686;520;617;625;696;499;597;546;571;607;647;574;777;470;547;572;476;407;442;535;397;400;497;424;470;457;434;342;71;88;79
4:27:06;29.2;614;656;681;770;569;666;692;674;733;653;797;618;621;701;914;730;686;704;604;493;506;617;647;637;818;669;775;666;663;632;850;847;964;952;819;738;482;478;606;598;575;576;824;790;738;713;716;681;721;711;901;778;788;786;553;506;493;554;482;558;646;616;733;644;820;698;879;750;707;691;728;731;529;518;574;491;582;434;722;590;673;623;649;577;778;665;694;611;756;550;704;684;809;381;691;442;423;522;530;510;607;506;671;615;704;532;620;694;682;674;750;489;668;516;500;498;455;414;427;430;486;334;470;386;516;373;79;68;92
4:30:06;29.2;510;496;502;598;759;568;628;762;906;573;767;612;733;724;725;633;770;765;444;359;575;675;653;699;719;736;694;706;612;673;884;717;894;872;824;744;429;547;580;612;524;545;897;836;631;723;773;604;692;792;701;607;864;895;624;491;517;604;611;610;641;801;724;628;689;583;857;677;703;574;800;663;657;500;548;546;517;568;668;493;591;679;696;681;676;646;697;680;664;596;858;535;691;550;560;586;473;484;486;371;566;586;619;553;610;511;615;481;751;515;657;503;634;489;422;471;544;450;497;439;480;423;498;478;506;333;110;79;85
4:33:06;29.2;577;557;504;744;751;577;615;716;626;762;877;656;832;685;792;622;757;688;572;457;466;663;718;707;881;729;678;693;712;648;718;957;822;879;869;614;475;497;546;542;558;610;655;660;996;632;719;626;699;732;654;673;774;804;561;531;551;518;575;596;517;590;608;651;786;665;972;645;715;650;695;665;520;552;632;494;489;495;577;483;570;644;778;522;766;723;768;650;758;745;699;669;578;546;454;424;537;502;492;492;460;504;624;566;867;557;740;648;606;468;697;517;716;526;487;530;338;485;389;430;386;318;529;383;557;248;131;124;55
4:36:06;29.2;488;512;488;697;815;752;771;679;682;588;821;644;695;575;776;749;791;690;471;535;540;642;863;543;851;606;726;736;646;708;946;785;762;787;700;867;501;479;522;523;536;480;741;589;853;839;799;759;859;745;687;693;788;629;508;443;479;452;547;503;612;696;624;721;646;677;875;655;804;663;761;640;705;466;530;445;497;492;679;576;650;685;699;745;727;581;717;580;750;593;586;574;591;428;562;522;518;321;388;383;559;570;580;548;642;571;500;495;732;413;643;555;509;486;404;430;493;395;448;405;357;450;406;418;505;260;68;130;140
4:39:06;29.2;498;476;568;702;715;598;642;627;671;755;806;770;752;624;801;633;816;685;534;490;428;663;815;606;711;628;648;694;648;527;834;743;820;845;878;796;381;430;628;560;661;478;717;690;837;789;740;667;624;580;638;591;805;821;519;522;488;567;498;540;580;552;638;691;651;491;828;599;847;590;709;597;462;457;467;471;616;430;616;585;549;490;763;518;783;593;679;585;757;593;743;584;572;599;600;447;620;423;573;420;613;556;625;525;688;535;609;566;632;491;565;487;474;496;329;421;401;454;407;348;410;372;398;463;483;400;96;63;89
4:42:06;29.2;459;552;509;707;607;635;685;693;611;570;603;532;661;819;540;635;740;659;510;362;521;614;710;650;739;632;569;704;703;701;799;705;834;881;838;716;435;337;476;565;512;541;885;555;712;710;698;652;591;626;629;652;771;713;541;522;567;436;630;492;646;562;577;591;717;699;762;738;661;576;715;545;535;472;547;552;465;514;599;516;540;724;646;687;673;571;656;676;745;638;660;695;661;485;541;611;528;449;548;556;495;507;498;476;650;491;559;504;543;507;637;610;538;456;415;394;412;421;472;391;464;444;521;433;421;357;93;51;107
4:45:06;29.2;479;502;578;552;793;603;656;492;468;728;672;670;714;544;742;691;650;562;499;542;467;605;681;711;725;557;605;616;673;706;885;832;895;801;892;729;619;529;574;462;653;479;624;536;822;562;831;650;794;539;663;666;887;657;499;555;390;366;572;509;699;590;617;721;802;713;723;741;705;621;662;489;589;410;516;435;458;439;542;527;593;653;665;560;866;638;720;616;644;496;746;590;688;394;546;464;532;467;519;424;539;455;642;470;616;475;609;565;704;551;609;500;591;519;347;483;426;311;362;318;436;384;417;548;384;202;129;107;110
4:48:06;29.2;546;494;587;545;568;485;655;611;584;616;784;630;801;672;597;510;679;582;384;427;496;578;614;712;750;681;812;624;658;591;738;793;858;736;856;701;411;541;413;618;532;540;635;671;720;620;696;596;620;521;525;676;948;699;537;486;512;557;535;469;652;566;588;618;609;593;736;605;769;754;645;568;614;518;530;314;361;467;558;536;559;522;708;666;681;563;651;609;679;545;696;612;658;536;440;581;545;446;429;451;461;487;594;431;646;525;591;547;696;441;718;470;622;586;370;533;441;536;395;281;389;421;427;466;514;293;43;122;93
4:51:06;29.2;577;403;524;660;658;579;719;545;656;602;800;760;747;662;700;548;796;544;408;467;535;513;611;489;635;650;632;591;624;629;772;642;830;816;789;757;403;583;416;423;610;558;706;642;678;661;705;596;797;560;502;722;745;681;459;572;483;433;506;490;471;572;597;509;695;663;736;569;807;590;748;525;481;502;421;399;438;410;505;514;475;559;557;638;793;484;654;511;736;602;807;542;553;360;485;431;670;410;519;418;562;500;575;497;523;491;633;637;573;556;742;445;546;404;384;409;383;390;569;321;455;318;376;324;431;292;80;136;101
4:54:06;29.2;528;518;554;476;489;614;524;579;667;634;696;628;682;538;711;501;622;588;488;399;502;609;559;597;723;734;581;631;646;643;833;632;668;735;732;733;389;433;474;438;567;444;600;649;730;651;668;578;523;689;768;660;671;678;478;463;576;456;488;399;733;472;504;688;662;599;801;673;697;624;795;616;554;415;484;353;554;397;544;513;447;500;448;577;627;634;570;659;664;619;828;587;577;512;470;530;535;378;483;438;535;535;588;506;474;508;534;624;547;458;724;478;469;447;362;368;475;376;449;322;378;361;466;386;409;234;64;86;126
4:57:06;29.2;454;428;434;529;616;633;634;635;611;531;821;845;755;610;663;639;727;553;512;376;365;544;595;675;644;609;650;569;697;619;684;645;883;648;711;530;395;322;421;497;544;396;697;624;639;780;675;538;699;626;714;679;813;609;574;528;483;555;359;456;644;562;596;681;465;616;712;536;720;670;809;674;462;436;442;438;429;469;465;379;537;527;759;518;624;579;693;555;543;646;587;606;635;526;549;417;378;366;371;391;625;433;619;555;667;524;562;654;669;554;561;557;456;495;455;535;337;379;475;339;343;376;349;410;406;198;84;97;122
5:00:06;29.2;408;527;511;513;574;548;669;602;713;790;722;674;759;606;770;677;581;612;389;428;463;526;536;688;772;586;628;662;647;607;868;693;688;804;875;647;449;396;436;461;478;658;687;599;789;609;737;522;700;537;588;536;748;715;481;480;386;542;506;482;594;459;614;566;675;586;735;629;687;758;653;486;499;443;322;404;448;542;458;469;450;608;651;656;774;583;591;415;747;567;615;549;535;564;541;443;371;561;526;407;489;489;554;509;567;450;643;585;648;581;703;478;444;443;460;295;450;325;415;366;472;376;512;287;504;271;144;126;145
5:03:06;29.2;405;428;528;588;714;578;669;615;719;674;710;575;653;522;780;561;611;717;349;356;511;549;625;612;700;559;627;565;705;432;835;698;777;734;807;705;418;362;372;503;550;527;620;636;723;566;655;523;610;686;650;625;733;725;456;486;405;428;407;487;616;513;658;485;646;539;692;616;592;650;768;584;487;434;499;357;515;443;470;399;493;526;629;605;637;544;529;482;698;569;668;538;582;492;447;424;464;326;492;390;578;385;510;517;587;428;571;696;601;493;559;495;459;404;395;387;385;338;465;366;471;409;369;502;460;287;106;105;94
5:06:06;29.2;410;400;627;494;664;615;718;534;656;571;717;586;714;697;695;519;665;569;407;405;528;474;630;502;699;568;534;560;487;671;909;736;772;703;721;656;376;389;426;549;463;447;609;549;673;629;563;731;627;564;640;608;824;732;426;490;332;471;440;493;407;591;456;540;623;552;702;496;824;614;822;582;535;417;497;377;504;367;417;340;496;526;592;630;829;483;559;497;612;468;636;515;662;459;500;273;470;362;560;489;526;445;520;538;549;521;574;569;569;558;590;503;478;500;305;423;407;407;478;424;460;474;413;451;335;300;71;72;108
5:09:06;29.2;463;341;369;460;579;490;538;544;544;589;706;606;725;624;639;498;554;560;334;389;458;485;550;599;568;550;707;641;630;590;632;617;840;672;843;658;434;353;485;457;415;406;557;577;745;601;660;616;599;557;813;570;747;715;561;404;552;487;473;439;640;471;509;599;594;480;780;568;665;502;632;542;503;373;472;404;392;407;482;451;361;480;549;564;606;519;695;575;571;565;608;379;676;469;416;434;591;461;452;383;582;474;568;522;551;476;506;591;641;509;586;494;541;593;386;355;380;362;404;430;497;419;379;325;422;288;88;78;82
5:12:06;29.2;447;422;408;483;605;548;525;576;566;661;630;508;608;619;498;595;614;557;353;360;451;529;645;468;694;626;657;583;686;539;829;670;797;632;739;678;340;375;448;453;400;399;584;515;522;646;714;637;585;605;693;579;801;583;368;425;350;480;417;400;618;587;510;688;588;610;688;501;706;609;622;516;458;359;508;399;472;486;403;405;513;518;679;554;560;493;592;528;610;627;571;522;548;539;407;469;509;323;440;413;471;412;485;487;646;493;648;540;690;351;600;366;604;319;434;368;374;377;451;471;363;370;327;382;350;330;77;127;107
5:15:06;29.2;492;426;449;503;588;449;557;568;541;603;727;633;759;612;631;525;730;558;462;382;393;424;408;678;700;643;612;690;613;553;762;708;762;780;749;521;567;318;383;343;525;410;592;599;673;705;776;528;628;551;773;557;692;800;456;411;263;444;438;487;573;519;496;569;520;526;846;578;686;639;582;685;436;403;509;380;418;398;571;640;472;559;631;435;540;614;656;569;641;561;543;503;469;453;449;553;482;288;535;367;506;434;528;505;599;513;523;468;622;467;628;537;478;451;322;394;442;380;448;377;405;425;359;525;428;274;97;100;64
5:18:06;29.2;457;415;358;512;613;371;568;567;661;464;702;515;523;675;575;607;642;571;377;271;305;486;649;604;552;499;657;560;529;659;718;649;754;642;695;689;338;385;332;333;406;470;542;525;559;590;724;453;627;619;604;545;675;669;338;342;241;318;388;372;622;562;544;471;595;469;580;525;688;546;686;537;527;521;452;407;444;450;488;560;535;523;553;476;605;599;636;596;651;574;504;527;588;401;383;465;445;468;419;411;430;414;602;406;629;407;539;450;572;457;684;533;536;478;370;396;417;342;493;310;447;325;385;361;347;349;36;109;104
5:21:06;29.2;438;370;454;482;591;528;557;499;492;698;514;475;610;583;595;612;605;555;407;388;441;376;537;503;492;595;503;591;554;521;625;576;727;644;714;589;430;415;386;446;393;329;644;527;574;603;657;540;623;434;553;486;694;644;508;401;276;458;368;359;498;412;530;550;595;523;609;497;628;746;803;602;394;415;530;373;441;284;430;404;486;391;478;429;666;630;524;540;601;497;540;425;616;475;425;380;490;327;460;350;384;341;474;426;651;499;470;390;684;428;664;440;437;385;399;385;416;290;392;242;392;413;376;398;451;328;91;95;157
5:24:06;29.2;519;334;426;428;480;491;747;526;541;514;640;588;573;634;641;598;699;586;435;352;330;439;539;465;584;561;462;621;538;493;772;637;659;752;748;676;376;298;246;487;463;388;583;568;652;626;605;435;558;643;546;554;702;628;509;415;367;376;517;403;457;544;473;589;605;472;741;541;744;684;667;483;466;508;384;419;368;472;382;397;478;461;572;594;551;480;612;456;588;424;463;625;503;403;394;350;420;401;395;423;480;420;484;415;532;470;488;546;675;462;486;504;455;433;351;410;453;384;377;337;331;316;431;482;361;262;59;60;40
5:27:06;29.2;382;396;390;522;548;470;494;418;474;556;674;517;750;533;493;579;480;493;308;326;438;461;490;552;599;480;506;402;523;458;755;674;674;762;691;546;401;403;396;372;454;488;530;454;548;584;666;486;635;422;504;563;747;596;392;439;353;424;439;395;498;509;538;598;502;476;646;512;602;784;678;530;530;457;431;300;398;321;466;415;543;494;496;560;681;561;653;603;545;514;498;444;585;510;440;338;376;379;404;339;395;372;525;455;588;442;592;446;697;593;631;476;487;369;346;392;495;347;380;414;482;342;395;294;400;261;111;67;86
5:30:06;29.2;409;380;472;419;571;401;531;435;482;643;564;604;641;682;642;498;671;594;418;403;307;492;498;429;570;528;501;610;434;471;664;556;713;524;701;609;351;379;381;331;455;441;617;450;621;544;669;543;593;502;667;509;604;664;372;300;414;315;433;532;481;506;547;442;706;502;604;644;639;671;699;587;388;392;357;365;338;455;392;469;519;409;496;446;788;558;497;510;656;513;497;470;713;410;495;247;369;311;415;469;500;415;415;449;594;415;549;552;565;509;623;383;543;311;318;364;331;374;318;260;463;358;394;412;354;286;54;95;125
5:33:06;29.2;346;400;403;399;587;497;452;448;568;580;593;486;594;560;549;537;550;603;298;287;359;539;370;396;528;525;495;509;633;473;582;750;782;715;672;679;341;259;368;327;346;340;494;580;584;564;598;581;562;473;755;545;720;724;318;416;269;417;481;391;468;503;451;472;545;516;617;620;585;583;670;652;439;404;451;361;439;367;367;512;473;436;504;502;571;539;572;600;613;476;499;525;447;437;494;430;409;387;421;408;407;372;475;437;538;416;528;498;521;471;556;486;456;459;310;469;498;425;441;371;513;383;299;418;389;326;88;84;71
5:36:06;29.2;389;550;343;503;461;367;425;456;499;631;547;568;667;611;612;560;626;527;370;245;296;341;520;466;521;560;494;524;465;554;705;550;711;711;655;678;435;416;342;443;330;408;580;485;602;487;615;522;616;549;657;446;679;703;436;440;345;408;442;327;455;394;454;503;483;534;674;493;521;661;496;529;334;420;457;336;448;335;395;534;335;459;469;522;502;567;481;577;627;587;495;531;640;375;323;405;545;300;417;422;372;373;565;529;503;409;409;493;585;394;502;381;464;433;300;437;310;277;518;364;336;350;433;424;481;271;93;148;115
5:39:06;29.2;388;325;532;507;608;421;548;461;477;569;636;477;699;547;637;511;540;460;435;259;310;494;504;382;607;524;564;587;497;589;714;567;671;570;693;639;323;290;452;378;482;494;522;402;515;497;575;443;592;498;581;663;598;677;382;409;458;357;327;261;471;458;508;502;557;493;493;616;594;703;612;453;351;439;388;358;490;392;392;442;495;489;547;402;439;518;471;650;496;653;683;516;526;403;401;414;475;388;347;413;357;481;381;473;535;468;512;495;633;482;534;365;547;417;352;369;443;390;348;354;301;352;386;300;449;269;74;85;69
5:42:06;29.2;349;320;350;435;491;510;519;434;578;524;580;478;554;489;624;486;559;401;345;350;365;482;526;487;595;589;598;525;503;566;662;581;688;629;718;531;324;252;433;369;493;418;553;563;601;438;600;520;644;542;626;448;626;651;362;431;388;380;347;353;501;409;461;518;545;580;581;614;599;522;655;526;381;424;535;302;344;354;438;440;442;436;507;439;527;580;557;462;609;375;528;489;497;448;449;328;472;402;344;414;322;272;508;385;626;391;614;628;490;470;534;474;443;442;390;410;430;261;379;323;502;370;445;380;415;334;72;72;102
5:45:06;29.2;342;411;356;468;530;436;507;556;441;527;541;389;654;532;545;477;482;384;379;230;270;437;462;530;660;581;610;517;528;397;590;579;546;696;612;615;415;347;434;365;455;437;434;408;629;418;534;640;388;582;570;586;610;633;400;346;329;336;444;319;437;465;395;455;498;536;555;663;601;636;708;595;417;333;382;336;284;385;430;493;463;473;592;384;568;588;496;468;539;540;568;533;482;328;475;360;356;296;361;383;342;421;588;412;514;454;533;544;464;389;554;415;551;443;322;467;303;312;457;350;362;328;298;385;485;350;100;113;77
5:48:06;29.2;395;327;327;427;475;500;363;522;450;549;655;483;620;498;568;552;593;448;309;312;265;484;453;380;518;507;540;551;646;469;681;481;628;494;604;686;347;339;357;361;396;461;441;406;509;490;645;516;545;387;552;630;576;532;404;359;305;321;399;300;483;387;412;434;469;400;526;424;549;572;598;592;374;411;291;361;399;454;370;439;325;403;561;446;536;541;512;699;567;399;494;409;643;412;369;401;408;293;359;326;451;315;524;380;505;452;517;704;522;442;506;406;416;424;327;383;372;268;371;283;397;378;421;419;390;298;70;119;85
5:51:06;29.2;300;288;462;459;574;447;508;415;585;432;535;457;549;390;584;445;576;411;318;240;370;427;428;448;475;399;424;464;516;440;600;550;557;663;637;636;343;299;315;403;280;334;400;401;465;528;515;457;526;533;573;535;657;558;391;313;344;305;333;321;461;354;436;443;540;433;716;469;644;591;777;513;417;379;424;295;290;392;375;400;434;469;475;373;537;576;498;458;533;417;561;444;425;367;334;338;426;260;380;338;439;340;444;434;446;517;596;553;590;399;595;427;426;435;279;424;333;303;391;355;372;230;430;329;514;326;91;65;149
5:54:06;29.2;408;344;406;349;423;445;465;464;410;432;557;472;524;410;464;398;516;483;299;239;303;365;370;357;491;480;463;419;488;395;547;603;554;501;733;627;346;237;352;330;467;351;492;489;504;437;603;458;572;452;602;532;663;558;304;370;330;376;296;267;371;329;366;492;545;431;610;620;457;585;640;584;346;405;374;276;318;329;381;299;445;409;425;528;513;468;568;501;570;630;591;336;459;360;429;379;334;258;378;274;411;392;464;297;524;368;536;505;602;408;517;487;597;454;444;380;377;445;408;303;451;287;407;414;344;272;111;150;141
5:57:06;29.2;323;342;424;453;362;402;474;498;490;463;562;530;594;519;531;449;561;445;294;388;261;465;439;359;575;501;456;593;511;472;580;502;622;590;563;524;403;318;290;343;295;328;494;479;609;551;538;575;595;495;620;432;538;458;435;412;324;376;248;333;517;393;373;393;487;544;726;441;527;628;579;637;406;307;323;314;327;301;290;365;422;480;386;416;465;509;431;499;582;523;501;409;506;365;360;384;260;284;324;287;371;281;592;351;418;382;452;502;556;520;649;455;536;442;299;293;370;319;357;365;399;295;346;277;472;270;104;108;73
6:00:06;29.2;329;384;311;413;386;402;467;339;426;539;623;544;577;481;514;574;542;395;457;216;301;372;423;391;485;542;570;533;539;413;549;558;593;468;592;538;311;289;319;317;302;300;397;502;520;493;545;329;476;510;590;498;562;576;362;446;274;434;464;369;471;422;439;561;471;517;580;480;417;599;646;476;342;371;396;370;370;299;418;313;415;392;423;419;502;511;598;499;533;604;423;501;457;297;417;247;355;244;361;328;327;337;564;483;531;465;364;460;573;452;613;439;486;491;264;425;406;335;391;302;375;285;332;370;398;330;92;83;84
6:03:06;29.3;392;344;312;456;389;426;354;467;483;499;548;437;636;572;589;408;503;479;252;270;297;339;374;358;502;526;464;456;486;527;601;456;568;589;479;639;315;298;314;338;405;354;475;379;440;496;543;382;552;602;692;359;494;439;368;328;438;319;411;301;437;378;369;390;473;336;606;552;632;510;584;732;299;228;316;313;337;298;370;422;443;433;510;377;592;401;590;617;703;484;432;433;502;271;359;340;408;436;402;372;340;392;402;391;481;459;453;508;592;435;466;442;515;454;355;288;302;405;366;389;276;364;343;419;333;245;85;70;102
6:06:06;29.3;363;326;322;418;483;338;520;379;406;433;426;440;523;483;433;419;501;378;415;209;303;396;399;385;571;411;521;479;396;497;539;551;758;512;580;465;229;314;277;415;321;390;479;461;404;495;573;425;589;404;529;539;487;450;351;303;315;242;340;357;392;343;423;425;545;526;665;590;490;597;652;534;425;430;370;287;278;326;469;400;424;512;407;413;587;408;529;580;545;569;425;383;546;435;394;365;399;322;341;281;424;238;456;464;439;467;479;459;592;356;456;404;563;402;320;272;364;318;274;340;368;356;403;357;397;213;81;94;94
6:09:06;29.3;282;232;366;425;415;301;377;432;410;481;507;478;520;406;534;529;449;383;391;246;296;379;395;398;505;474;500;475;506;489;679;591;626;587;566;461;327;213;307;402;341;312;441;367;551;515;530;525;606;552;508;418;552;641;360;341;338;253;332;319;304;313;304;412;403;414;581;579;531;494;569;548;362;365;422;370;328;352;384;341;392;404;468;326;548;428;545;447;454;499;432;340;491;429;309;390;411;292;396;298;306;294;423;516;395;457;519;479;574;407;493;401;446;366;321;321;298;269;290;319;330;327;365;336;463;283;109;88;40
6:12:06;29.3;347;316;339;432;470;341;492;357;401;437;397;486;517;483;456;370;541;461;278;259;308;335;452;348;440;531;521;436;389;592;629;486;631;636;480;630;341;328;350;353;293;336;502;346;505;559;640;406;563;544;576;481;605;593;400;388;378;309;368;266;529;351;324;432;414;395;692;438;625;446;559;549;474;307;407;303;416;234;424;351;441;556;413;454;436;441;386;495;419;447;496;402;481;354;358;336;360;248;320;359;310;283;504;465;447;489;440;457;575;463;415;427;395;308;338;329;381;304;342;316;331;300;311;419;277;184;106;77;59
6:15:06;29.3;311;250;336;396;497;346;392;445;465;511;388;461;644;475;538;437;392;396;320;308;254;450;506;335;392;430;423;491;452;434;502;495;546;559;539;426;300;327;353;303;343;372;408;427;498;443;402;476;495;437;539;513;468;559;355;327;240;271;340;339;432;355;402;514;594;366;732;544;703;525;627;387;465;315;349;424;335;339;380;365;424;403;423;328;400;453;418;493;478;492;471;462;556;301;365;372;313;313;353;280;468;331;459;430;450;343;488;497;456;416;584;350;498;398;351;272;350;311;304;369;326;357;469;408;317;299;112;134;99
6:18:06;29.3;288;234;321;358;481;451;447;351;546;340;445;394;400;360;449;465;476;351;307;296;316;346;334;394;568;506;497;537;471;447;535;488;598;529;492;415;351;313;258;314;296;295;373;432;506;406;411;406;502;431;546;402;448;459;339;354;257;320;270;371;376;416;346;456;518;402;552;499;535;495;589;595;446;328;398;222;329;319;262;255;443;444;442;467;484;509;517;485;590;510;429;376;413;263;397;374;479;267;369;397;407;375;358;355;437;430;485;411;478;414;402;365;402;438;339;347;307;344;363;252;242;316;368;387;325;293;50;91;69
6:21:06;29.3;329;251;400;401;365;359;440;367;348;395;466;420;539;510;556;403;452;452;220;231;272;409;402;378;496;453;437;356;372;404;611;459;573;447;456;391;225;263;282;267;259;320;470;425;406;474;610;474;546;497;569;461;510;529;349;388;237;221;311;305;357;364;357;497;448;318;458;549;597;421;487;556;362;240;244;282;283;275;333;334;298;449;315;396;483;484;415;466;562;509;490;395;388;249;401;278;387;346;214;291;325;319;487;516;291;505;425;491;507;371;421;383;289;409;340;351;294;304;393;302;282;263;383;400;381;203;80;125;52
6:24:06;29.3;347;315;354;373;360;469;371;422;512;315;475;430;505;441;433;478;436;455;287;247;420;321;415;315;385;434;479;539;461;446;524;437;477;540;503;508;216;297;299;349;351;362;508;436;572;572;485;381;516;420;461;398;381;440;272;246;396;259;267;343;367;350;426;399;391;400;633;512;527;562;553;473;385;363;388;269;308;274;288;379;422;415;440;524;431;451;528;605;626;475;473;426;462;322;259;410;380;344;236;315;421;324;403;455;418;509;445;386;496;322;405;470;448;419;334;352;372;337;206;345;309;417;370;367;325;248;80;110;73
6:27:06;29.3;212;246;431;352;436;337;502;363;474;389;489;441;384;476;432;428;476;466;233;232;395;366;396;385;458;425;380;511;467;370;636;429;458;420;535;478;252;243;398;239;302;238;473;358;529;542;445;394;409;470;488;389;551;499;282;312;415;397;289;249;387;322;376;399;334;447;647;458;454;452;620;431;394;317;353;263;292;314;435;367;233;379;465;379;428;376;419;525;503;472;519;362;484;349;276;309;349;318;367;368;376;285;443;412;509;477;495;495;463;385;615;339;435;410;397;334;394;321;254;370;360;291;373;314;338;330;114;88;93
6:30:06;29.3;242;345;245;374;367;378;409;352;379;425;468;381;388;392;413;412;435;332;261;232;270;268;400;470;385;383;376;416;446;514;403;442;496;636;531;406;296;299;321;259;267;305;425;299;367;307;404;449;498;486;577;427;538;441;296;412;316;345;214;201;298;366;422;420;370;479;587;487;597;540;498;521;278;312;366;161;270;283;425;285;384;345;345;356;475;417;490;474;490;518;496;365;465;313;308;325;436;321;315;276;326;430;372;343;336;427;451;447;482;480;524;441;296;461;353;414;290;368;270;337;305;300;295;353;381;287;96;79;81
6:33:06;29.3;288;227;309;354;303;408;417;445;377;340;409;449;483;383;442;469;473;426;222;224;290;285;432;249;368;350;363;439;489;455;534;437;487;465;565;416;208;203;234;227;259;273;378;404;398;407;502;479;501;537;495;412;542;490;312;298;240;311;188;320;382;338;408;479;395;392;564;434;446;489;561;539;322;371;322;262;241;304;263;286;359;452;375;309;556;344;400;425;458;518;477;361;381;400;366;310;362;232;247;319;308;315;352;361;387;412;422;494;572;556;458;347;359;358;286;268;298;366;252;323;406;321;330;274;350;289;43;102;91
6:36:06;29.3;224;369;289;331;339;409;411;410;443;419;453;503;447;399;482;435;461;537;246;307;308;316;289;405;511;462;389;434;416;381;641;498;497;536;433;409;270;366;329;302;279;156;317;478;419;503;510;436;551;496;400;446;483;518;309;382;255;169;252;248;301;256;323;357;482;395;541;473;565;533;424;454;342;257;326;229;314;307;283;293;209;361;372;320;538;456;559;482;509;491;268;468;468;323;301;352;295;331;277;310;372;335;401;426;489;445;405;412;550;411;538;526;424;454;407;275;331;329;310;340;390;290;360;354;411;255;91;73;89
6:39:06;29.3;182;253;275;358;302;288;385;313;424;472;438;421;385;382;442;397;421;313;258;162;334;312;474;309;277;340;410;390;397;356;412;504;528;421;434;500;309;325;406;223;305;372;448;300;400;376;449;438;472;426;453;464;477;425;374;288;343;269;287;281;327;301;365;412;404;427;579;535;481;467;695;516;316;295;366;265;268;303;283;354;380;396;324;444;496;419;439;512;523;383;407;362;352;332;226;350;325;261;269;369;324;227;359;393;468;402;475;528;572;327;460;475;386;383;353;298;332;318;311;347;299;288;381;349;439;289;95;108;48
6:42:06;29.3;257;276;261;335;450;274;424;319;324;372;419;471;507;559;477;466;523;312;289;177;293;284;332;360;454;403;371;419;503;372;583;411;500;404;509;469;247;202;360;249;252;350;450;399;439;461;390;405;587;456;431;307;430;463;318;361;204;297;279;288;343;316;369;380;509;335;491;469;494;589;565;566;269;287;350;208;276;278;394;379;315;373;368;334;439;379;494;376;554;431;474;387;430;315;271;398;287;233;261;275;301;268;460;414;371;521;500;369;401;356;586;516;355;279;261;384;378;340;334;262;298;285;385;287;404;249;81;96;62
6:45:06;29.3;276;246;334;349;352;296;320;324;321;403;528;307;411;380;388;244;417;404;240;171;250;245;337;254;411;460;421;436;512;349;476;387;468;512;520;508;306;275;243;271;228;269;362;407;409;367;507;335;614;484;522;361;522;505;317;298;302;191;341;294;350;381;327;427;429;519;684;445;463;552;454;430;365;257;313;245;306;314;278;283;228;360;338;288;599;466;429;521;520;439;419;406;386;317;459;319;330;201;298;240;278;227;326;427;502;440;383;432;618;330;324;409;367;367;365;274;447;325;340;352;360;262;335;248;270;305;78;74;115
6:48:06;29.3;208;293;199;312;363;306;377;368;345;305;395;306;370;409;416;330;450;316;159;224;176;317;277;362;507;401;403;518;458;348;560;424;518;391;549;418;346;257;231;298;317;309;433;370;467;428;438;418;475;455;469;361;412;403;257;306;292;289;251;312;383;337;257;314;381;332;550;477;411;418;570;544;348;257;288;325;342;364;297;274;271;412;344;394;528;416;558;354;552;476;413;439;540;207;359;251;374;280;399;288;240;288;357;395;444;516;445;497;445;333;485;372;349;473;296;395;226;299;287;244;327;293;296;291;402;244;96;142;104
6:51:06;29.3;248;219;262;341;437;279;381;333;372;452;396;400;348;354;405;350;433;287;295;180;316;256;315;271;401;297;362;372;357;350;407;344;581;351;503;388;329;276;323;209;307;284;393;358;501;394;386;418;332;407;505;288;420;385;291;284;296;231;216;278;310;302;294;411;395;387;439;631;538;493;496;475;288;382;241;187;347;305;301;295;342;392;318;299;474;435;539;550;552;454;367;420;380;324;327;274;306;322;336;253;206;252;400;423;355;364;543;452;453;420;393;290;327;343;283;327;381;327;298;217;284;236;323;253;358;260;70;84;126
6:54:06;29.3;274;215;176;344;288;264;420;371;337;346;442;360;441;351;425;336;407;330;250;188;176;233;291;311;388;299;437;408;362;332;382;397;500;486;490;395;246;214;366;250;307;285;327;443;365;457;436;414;524;414;498;427;419;455;251;398;257;282;193;212;362;352;224;310;417;408;500;369;540;412;498;457;306;271;290;266;294;223;371;271;371;477;307;301;495;391;431;424;521;416;346;212;401;265;258;282;375;284;284;298;433;315;351;247;367;379;483;436;525;303;460;336;402;304;366;288;351;416;241;308;323;311;309;357;390;304;121;108;32
6:57:06;29.3;308;171;260;291;293;263;488;354;339;372;413;447;427;405;372;323;408;303;178;234;294;273;413;280;263;369;382;318;343;313;494;432;493;423;425;525;239;219;277;214;259;228;452;384;351;415;460;460;382;325;486;445;559;539;317;202;310;305;292;268;360;360;292;348;389;362;568;387;491;529;421;391;377;407;314;282;246;166;303;355;313;370;413;371;448;320;422;497;435;430;424;380;430;355;290;291;312;272;326;282;338;290;386;340;350;444;460;439;542;348;468;444;430;365;291;263;356;329;336;341;303;318;324;349;358;254;104;107;128
7:00:06;29.3;311;205;270;269;276;238;319;345;374;331;371;278;414;357;430;331;424;333;301;137;239;287;302;325;432;377;406;458;440;423;534;403;380;361;401;389;220;242;270;250;225;234;454;346;372;422;455;314;396;385;517;386;394;372;357;234;221;195;277;328;270;247;233;418;421;317;659;465;428;371;435;363;265;291;265;238;271;273;289;333;303;350;385;329;440;511;450;334;378;463;353;333;410;324;312;268;369;261;223;256;361;282;464;350;392;406;489;501;368;397;381;422;375;450;315;325;389;374;371;360;279;274;322;273;314;186;78;90;54
7:03:06;29.4;278;339;245;184;336;294;335;285;391;407;412;363;383;344;364;402;417;394;127;281;218;268;304;291;425;362;398;344;334;304;491;387;471;378;378;348;231;226;249;242;262;212;306;285;372;426;437;314;474;421;465;225;419;429;347;215;279;304;298;210;379;276;343;392;441;339;490;454;558;318;347;292;327;268;328;362;308;256;330;264;317;323;385;350;444;421;467;490;487;338;276;414;319;285;208;259;305;232;261;265;404;250;396;324;384;343;365;318;420;339;409;301;420;436;247;254;324;292;255;282;282;348;308;294;325;282;110;66;61
7:06:06;29.4;181;226;258;326;350;303;452;326;327;314;408;345;359;439;513;292;316;264;208;188;401;320;290;290;372;386;328;373;418;342;422;291;407;330;391;387;292;244;336;254;272;266;214;276;337;437;380;355;502;431;378;402;452;276;239;213;309;222;279;253;371;354;351;262;347;335;491;500;461;426;536;365;252;205;247;265;244;183;236;250;294;255;274;306;433;334;328;483;468;511;390;317;393;332;238;250;315;308;273;298;336;303;407;293;367;474;424;420;365;382;514;367;428;384;325;381;321;203;288;315;250;318;407;323;225;192;132;113;91
7:09:06;29.4;267;252;243;255;281;297;409;275;389;333;335;406;394;228;337;326;375;260;177;182;211;263;409;239;379;371;386;439;350;362;590;286;493;463;439;387;279;175;221;194;318;238;352;273;352;414;499;370;415;469;433;290;345;386;306;338;287;261;214;274;339;251;223;403;422;343;476;532;400;454;517;463;265;287;263;266;257;215;272;278;329;333;342;256;491;348;305;378;415;487;372;343;384;237;246;347;298;275;270;200;337;427;372;348;305;332;421;357;469;393;483;404;418;289;297;298;240;269;253;287;284;309;300;235;386;258;109;132;78
7:12:06;29.4;310;285;292;368;401;212;383;327;296;317;351;371;382;392;355;347;396;241;165;178;182;268;217;315;391;357;380;318;507;315;387;374;416;426;279;312;231;245;203;227;339;274;318;307;297;423;390;357;334;438;430;352;410;526;281;219;310;238;186;337;384;332;266;318;373;298;480;469;616;392;422;492;190;216;260;231;267;274;241;232;379;333;429;347;461;390;321;424;430;463;387;407;375;323;299;211;381;348;234;276;311;280;405;401;493;288;340;413;516;352;415;453;387;352;316;310;324;256;302;220;305;289;339;289;334;257;111;84;100
7:15:06;29.4;216;246;217;288;359;221;326;324;409;281;311;421;296;293;344;320;417;239;197;228;157;252;238;250;353;382;386;265;319;307;446;264;418;405;412;434;235;201;242;289;226;309;269;270;419;390;422;364;396;407;498;253;369;377;235;216;210;188;212;282;314;220;278;331;410;300;504;356;548;329;450;353;307;186;338;193;169;266;294;296;276;345;287;238;511;298;349;398;348;372;437;348;378;252;234;315;286;205;287;242;226;371;388;287;368;271;453;366;423;310;420;459;436;300;278;295;380;241;294;250;255;351;271;289;336;298;111;64;111
7:18:06;29.4;219;234;311;344;280;282;343;306;351;352;440;329;422;342;343;313;407;238;174;189;186;293;335;354;324;348;286;371;280;376;410;339;453;398;431;337;183;223;252;211;268;229;286;297;423;350;422;417;510;363;427;288;578;414;246;334;304;332;241;267;285;328;303;368;311;425;428;429;566;401;428;291;273;263;290;232;232;276;234;218;360;305;296;353;370;355;315;387;484;453;405;314;315;226;344;230;217;216;266;262;280;216;398;284;476;309;353;253;449;263;418;316;395;369;186;346;274;293;375;321;251;294;370;315;296;345;102;56;82
7:21:06;29.4;239;228;219;266;374;286;377;369;318;289;354;308;373;273;349;319;256;334;272;295;201;317;258;326;400;286;329;300;359;335;402;377;499;372;406;294;232;147;196;193;319;243;377;288;352;325;462;361;380;360;476;339;264;396;322;258;263;337;218;244;279;203;212;362;424;318;484;451;367;338;434;327;367;290;266;217;282;211;333;215;217;425;334;231;399;465;378;389;452;450;384;336;338;363;240;348;227;208;225;289;231;310;260;324;318;385;412;315;456;310;351;404;303;367;267;231;263;279;216;249;293;298;365;337;343;292;82;116;87
7:24:06;29.4;166;228;218;282;277;243;318;239;378;263;365;372;418;297;333;275;280;291;145;184;205;246;347;240;345;330;319;271;341;367;346;417;397;335;421;344;209;220;271;244;219;197;459;335;330;302;344;391;412;349;414;347;289;385;227;211;175;253;244;230;265;156;264;302;367;289;467;310;403;256;386;396;283;282;322;198;219;231;266;227;208;265;360;425;377;390;384;421;478;529;439;297;350;239;355;305;305;234;244;267;234;245;294;304;405;331;318;403;517;413;330;361;403;364;285;247;369;302;339;311;280;250;399;205;336;266;92;101;110
7:27:06;29.4;237;208;248;318;285;236;392;327;318;295;345;278;314;249;400;298;392;292;190;176;241;257;292;319;308;311;358;301;372;350;389;427;383;385;331;332;243;172;255;213;224;174;383;283;368;374;391;385;396;385;393;307;311;306;204;183;167;179;264;265;216;281;322;465;376;350;371;468;439;486;400;347;280;230;281;195;286;220;283;238;235;390;318;327;324;293;315;385;411;383;335;327;280;289;280;224;279;139;229;238;297;228;352;263;385;359;220;293;423;250;352;435;406;400;226;373;256;210;337;268;302;252;289;328;316;237;74;90;65
7:30:06;29.4;172;231;221;326;311;277;351;296;311;345;312;279;340;324;284;312;266;297;151;223;194;261;299;345;376;306;369;393;378;316;314;382;407;376;467;303;238;229;243;233;267;316;340;301;345;281;373;313;426;299;328;383;248;364;249;259;252;153;185;235;349;270;231;343;349;268;463;443;518;357;407;314;260;236;243;237;209;194;281;249;297;355;400;336;334;266;396;484;502;332;386;245;332;204;271;240;306;223;270;288;254;302;326;317;319;275;302;298;487;312;326;446;301;354;238;341;267;433;359;298;334;348;299;261;357;275;71;130;63
7:33:06;29.4;238;197;242;249;279;310;359;275;277;304;318;286;312;294;361;245;346;311;213;216;164;179;268;297;268;335;379;303;385;294;416;309;445;313;411;285;225;157;269;230;288;236;263;408;281;384;383;344;372;262;433;341;325;275;214;273;226;203;278;182;223;261;305;313;335;303;413;343;454;293;404;416;284;209;210;239;310;254;207;332;219;231;246;349;291;301;343;401;371;322;302;364;353;294;267;251;283;253;237;295;245;271;290;241;299;401;340;335;425;322;325;363;318;355;317;228;377;340;343;252;261;305;250;349;302;332;98;31;103
7:36:06;29.4;318;198;215;224;234;296;330;283;366;311;372;276;428;292;294;272;369;352;215;147;205;274;268;269;386;301;336;369;339;328;331;307;316;339;352;235;218;244;191;253;267;207;252;280;372;318;429;313;382;374;441;250;341;448;261;248;211;181;219;211;271;211;206;302;305;291;392;263;418;373;443;353;264;267;281;227;214;185;219;222;249;259;276;253;355;416;438;383;419;403;334;480;285;230;234;277;312;381;297;233;280;225;342;253;304;287;356;251;358;396;410;273;320;520;158;251;324;223;295;254;302;260;287;276;305;246;64;124;126
7:39:06;29.4;187;185;205;270;346;196;297;369;326;241;327;238;289;266;293;330;303;227;259;163;246;219;260;233;293;235;315;336;370;311;385;446;341;336;355;218;276;183;271;222;228;207;266;310;284;238;366;318;392;391;346;236;257;298;234;310;250;223;261;225;334;278;253;283;274;260;381;361;440;416;342;354;320;248;333;133;230;269;258;263;167;312;269;344;408;283;375;335;373;277;232;256;341;295;228;286;286;255;225;336;302;382;279;239;289;261;288;308;489;305;423;355;429;239;300;328;328;348;244;218;379;300;339;325;243;225;75;89;78
7:42:06;29.4;173;247;197;233;259;256;351;327;274;282;422;293;294;287;370;236;240;283;210;249;233;170;226;119;290;350;393;294;302;270;357;315;388;350;330;270;238;202;273;160;292;267;281;257;261;310;410;390;397;385;348;275;285;317;234;226;250;210;311;144;306;295;271;330;276;369;305;314;438;393;409;282;272;283;188;230;202;298;246;221;245;349;262;309;368;244;359;413;431;284;310;297;370;272;249;149;301;157;229;252;239;227;303;312;349;292;329;307;390;315;394;289;406;364;308;296;337;322;291;304;312;256;250;271;346;262;95;70;77
7:45:06;29.4;228;172;230;315;296;248;391;270;270;198;373;267;333;252;254;317;358;192;236;237;275;212;184;249;353;367;133;271;313;317;369;311;328;423;321;326;234;201;222;214;249;214;349;344;278;401;376;206;346;318;310;293;424;250;209;279;278;161;196;198;307;252;205;246;288;317;348;385;403;309;414;361;235;278;282;185;216;295;232;275;222;249;227;193;260;345;312;245;285;256;440;274;255;265;207;317;202;196;253;308;249;346;361;302;245;246;202;307;381;402;376;305;409;278;246;244;260;250;205;289;369;306;295;372;349;224;70;113;81
7:48:06;29.4;291;152;207;326;266;226;270;294;354;299;402;273;299;336;294;337;393;258;214;207;222;175;202;266;327;263;342;281;290;318;299;274;286;358;371;298;254;194;230;226;173;228;347;267;382;396;345;332;281;281;304;335;321;308;237;304;233;178;177;157;328;243;264;369;373;258;421;286;246;286;304;253;235;173;381;161;256;273;281;234;254;260;267;237;323;351;361;391;310;263;336;238;312;309;248;233;334;242;280;209;166;261;312;280;327;304;374;435;361;324;326;374;333;308;273;394;325;308;286;294;306;309;309;218;364;245;84;98;90
7:51:06;29.4;155;253;267;259;271;264;319;253;269;275;351;315;400;309;324;253;285;334;173;158;252;197;292;216;246;311;329;353;316;214;278;282;326;327;295;414;117;225;227;235;164;185;244;299;346;300;438;290;353;322;370;288;200;290;192;261;208;167;185;216;221;226;254;291;327;259;307;333;342;248;393;311;176;230;211;244;187;131;233;209;191;305;313;321;325;347;296;362;452;379;313;344;272;314;271;229;253;245;199;183;294;237;310;215;275;278;386;377;469;328;348;289;283;392;269;276;305;277;351;308;363;308;248;366;375;255;79;104;154
7:54:06;29.4;211;158;249;235;268;243;317;234;236;207;303;278;268;294;207;250;290;207;228;203;159;251;262;191;266;307;313;321;293;240;322;297;320;317;274;296;184;265;247;192;245;215;284;194;297;365;292;356;250;288;342;348;285;263;305;286;194;246;255;174;299;278;180;196;285;189;397;337;243;323;335;323;225;239;219;196;211;185;155;213;263;344;296;208;285;286;415;249;250;231;409;307;387;253;269;310;278;236;252;309;211;229;309;279;293;262;340;357;387;340;390;347;336;322;270;315;253;189;294;270;331;413;256;293;350;260;98;129;74
7:57:06;29.5;211;174;212;210;205;226;256;233;270;233;300;238;274;243;225;270;421;394;177;146;149;216;214;195;446;284;233;320;243;297;275;324;320;237;303;308;212;198;208;180;228;222;368;284;308;386;378;381;314;299;298;311;305;190;232;240;215;202;208;157;241;287;292;246;230;187;339;305;410;315;439;229;268;203;238;179;228;186;287;232;209;287;291;238;310;214;405;338;468;289;370;326;289;221;343;214;180;303;255;256;235;272;352;322;287;267;292;297;404;245;347;289;352;300;253;261;299;173;341;301;274;255;189;226;339;252;115;110;106
8:00:06;29.5;156;242;180;213;256;240;414;283;226;245;397;267;272;242;276;301;332;249;164;169;236;221;246;302;256;266;226;312;254;329;248;296;232;277;251;265;182;178;144;172;232;275;315;207;260;333;399;252;319;230;318;251;257;296;224;192;268;210;150;123;251;159;202;311;323;232;383;302;320;277;337;325;244;257;247;161;192;224;185;198;255;231;244;297;271;341;350;286;346;366;385;309;279;258;240;316;223;193;237;275;268;189;302;189;220;320;277;367;418;286;366;304;263;276;190;352;251;256;283;265;304;256;283;272;312;196;45;114;100
8:03:06;29.5;209;199;209;223;266;278;270;259;241;262;344;262;301;237;319;355;224;196;231;129;206;257;217;342;348;269;287;240;240;259;392;218;300;312;398;231;165;192;144;166;305;150;239;294;340;353;375;276;236;329;307;390;269;276;230;168;269;156;181;140;256;250;289;241;270;247;284;325;400;292;340;243;315;206;263;96;218;221;228;180;160;240;291;174;308;303;252;338;235;289;350;282;259;328;168;239;376;207;283;261;288;187;212;318;246;205;299;299;363;261;327;248;254;336;285;285;294;372;237;279;188;208;269;258;320;233;88;77;72
8:06:06;29.5;157;165;200;239;234;197;239;198;282;200;255;260;306;251;273;300;304;256;199;187;139;192;301;166;317;223;264;265;240;233;297;275;313;301;305;290;188;119;238;205;212;182;206;185;333;342;395;336;370;226;299;273;185;341;161;313;254;149;139;270;272;248;232;255;214;249;340;278;372;303;325;313;263;169;255;230;211;171;225;174;174;249;283;200;310;223;409;214;342;279;278;248;298;358;246;240;280;277;221;232;241;210;249;231;311;330;316;267;403;319;328;313;318;323;318;299;414;301;247;272;254;298;258;266;247;277;72;99;52
8:09:06;29.5;214;178;232;307;289;273;309;316;328;252;323;201;246;243;304;221;311;314;181;162;188;240;268;285;293;341;353;247;267;214;322;275;288;348;356;349;158;104;209;214;214;183;297;251;290;327;349;331;332;233;315;245;315;283;172;246;213;222;190;124;262;149;240;170;298;207;379;216;359;315;299;258;256;248;321;165;169;214;177;234;227;239;281;214;318;255;205;289;444;327;261;272;336;227;288;275;203;185;249;190;199;272;265;259;251;257;279;299;442;365;423;355;331;343;236;254;340;183;287;255;209;265;311;198;308;177;131;101;97
8:12:06;29.5;203;202;221;266;261;170;327;230;237;187;313;191;290;280;370;261;220;188;133;166;201;273;227;264;280;216;303;278;233;235;297;232;335;269;285;259;147;166;256;182;180;156;272;193;267;330;333;260;304;176;197;273;320;302;313;228;181;185;211;165;163;228;265;213;309;327;257;250;359;278;338;331;303;168;227;208;271;238;215;164;238;350;162;236;226;256;231;318;260;231;332;298;345;203;239;289;304;165;177;207;332;276;267;246;237;178;268;246;253;275;348;443;412;327;252;177;238;218;222;316;195;284;322;221;283;207;147;117;74
8:15:06;29.5;133;83;211;199;220;158;260;262;282;200;309;274;263;248;293;200;249;281;152;180;230;220;285;176;233;217;231;298;350;303;270;283;315;329;274;187;154;260;203;164;258;109;297;218;306;283;324;301;311;267;298;209;204;286;308;190;227;276;169;174;201;154;219;219;293;227;287;304;365;245;416;285;202;198;199;184;230;203;241;208;230;329;314;200;317;314;256;224;259;260;289;263;269;191;226;226;322;257;238;268;204;224;237;212;278;241;258;241;411;304;427;315;331;343;241;226;299;193;280;181;185;272;311;239;324;227;114;95;121
8:18:06;29.5;182;163;192;197;232;228;280;260;230;225;277;213;312;268;245;237;309;223;191;148;152;188;193;200;287;405;294;288;283;356;275;271;260;333;330;235;180;180;156;186;238;236;231;278;242;273;326;350;353;296;279;245;315;264;167;177;184;224;188;251;208;188;291;255;179;240;301;325;307;283;301;302;222;230;242;135;212;182;262;231;265;257;262;182;352;244;312;311;281;333;277;227;340;173;177;281;299;199;241;233;247;177;255;247;220;230;316;278;474;302;294;271;313;322;249;248;307;160;291;181;235;298;215;364;280;247;113;83;98
8:21:06;29.5;192;157;194;186;308;175;234;218;184;192;190;281;261;224;282;235;345;186;165;153;115;223;268;190;248;264;187;210;222;235;278;279;200;312;283;286;181;152;175;179;156;154;213;228;295;276;356;305;318;229;251;213;275;282;185;237;265;171;198;136;183;214;210;244;208;236;357;235;326;261;302;257;225;189;232;213;259;233;169;236;204;273;297;307;292;258;194;245;339;255;253;186;313;214;215;237;256;218;216;270;270;183;269;233;210;257;235;363;401;220;355;275;346;305;209;258;250;246;322;286;163;236;271;179;228;227;86;129;80
8:24:06;29.5;215;160;206;249;287;206;315;182;271;250;322;194;337;243;406;251;293;251;107;136;153;190;228;223;284;264;285;295;291;284;240;208;325;309;217;253;263;157;204;185;273;162;165;237;241;178;333;220;238;228;374;222;293;207;208;341;140;202;206;241;217;275;246;163;227;238;311;249;307;222;249;247;223;176;154;222;197;193;237;250;224;266;186;243;239;353;177;189;307;283;359;312;326;153;215;240;220;176;251;155;224;265;220;290;308;203;211;256;342;355;367;249;324;388;242;248;340;237;295;276;307;197;203;206;382;191;102;104;120
8:27:06;29.5;241;133;287;322;214;212;350;190;241;256;196;179;279;268;300;253;318;235;149;146;237;209;181;117;278;315;262;225;267;244;274;200;275;268;265;258;249;179;224;176;168;174;213;208;188;319;295;220;239;298;243;210;272;235;332;214;209;207;223;166;267;277;251;166;212;212;313;181;326;263;255;305;246;258;304;199;193;206;174;278;141;251;169;220;251;262;264;269;326;220;215;306;291;161;257;157;254;164;207;268;294;264;269;141;230;321;345;265;334;232;281;348;343;323;285;320;216;225;254;263;257;231;324;204;390;136;168;141;75
8:30:06;29.5;177;156;185;220;256;200;209;226;240;180;311;234;269;231;323;164;282;276;215;120;170;174;191;233;254;240;291;223;270;211;249;173;280;272;227;250;124;160;173;161;207;122;230;254;253;297;237;318;269;264;298;205;262;331;192;309;218;252;257;216;200;214;149;237;214;288;322;261;308;242;250;234;252;144;246;263;155;224;257;209;236;275;125;163;243;290;207;331;292;286;252;192;331;269;256;188;262;195;258;150;230;205;255;276;282;241;210;249;217;203;455;287;368;261;174;190;272;339;322;225;212;333;207;245;334;287;124;88;116
8:33:06;29.5;177;158;158;247;263;235;226;224;215;213;238;266;243;165;282;296;242;218;98;90;210;181;181;238;324;282;278;271;326;215;215;194;287;268;311;212;165;166;122;131;175;148;338;164;264;209;307;286;281;186;266;236;247;216;193;225;170;222;224;200;258;139;168;236;299;308;350;197;272;214;214;297;161;211;198;201;164;187;191;206;214;268;244;241;228;161;220;175;237;198;282;238;250;223;173;229;238;250;259;199;211;196;241;248;320;211;265;266;351;319;327;296;273;269;266;234;180;252;273;260;267;287;278;294;199;252;89;77;86
8:36:06;29.5;220;214;189;204;246;247;229;254;174;221;216;193;276;221;234;244;350;228;198;211;142;148;163;225;191;212;214;286;221;176;300;173;230;247;260;195;179;161;188;149;146;192;210;206;271;336;291;210;306;255;259;232;266;201;255;242;145;152;162;183;258;131;225;137;265;260;293;203;308;244;281;173;185;192;209;186;227;204;174;222;171;210;195;239;198;251;201;205;227;234;248;226;311;226;200;183;268;202;260;199;235;227;218;204;258;267;231;199;395;328;337;381;337;282;279;241;298;216;258;262;208;251;251;245;229;287;100;108;80
8:39:06;29.5;131;212;161;209;191;241;262;265;235;184;228;257;168;179;354;171;287;270;149;227;202;255;209;192;243;237;309;261;207;218;311;184;196;252;215;224;148;147;205;176;137;171;254;219;314;243;292;176;163;240;270;325;261;251;220;181;222;233;143;236;239;213;294;259;274;238;228;281;277;179;290;255;164;151;198;209;211;141;139;215;238;238;240;235;354;222;133;219;261;197;287;234;291;268;247;201;257;170;253;224;223;152;262;190;321;156;267;220;309;317;336;257;248;308;240;265;193;314;342;302;226;264;181;273;299;312;58;60;43
8:42:06;29.5;241;211;196;126;273;206;220;231;284;196;331;241;267;307;256;255;282;203;162;114;186;227;240;231;291;208;183;254;266;185;263;188;276;232;222;204;186;159;214;198;227;175;253;191;189;277;216;223;280;225;280;191;239;190;236;183;224;220;183;250;199;176;181;218;214;178;312;296;306;241;292;224;258;212;193;149;173;239;183;235;205;144;179;230;297;177;262;319;226;238;294;294;303;156;181;199;281;171;232;205;205;239;212;163;302;204;285;213;407;174;340;256;268;229;229;227;279;203;239;219;287;197;241;267;306;306;67;99;88
8:45:06;29.5;153;145;205;237;229;210;261;191;160;232;201;171;241;237;299;259;282;235;196;99;173;139;273;190;251;139;274;301;299;272;277;203;288;173;210;215;206;94;150;201;189;165;274;189;191;228;383;197;241;242;278;192;262;236;174;250;113;284;163;156;184;187;229;260;208;156;193;204;307;211;258;261;209;133;201;177;214;193;276;210;204;188;273;184;307;280;200;219;266;196;209;201;310;243;206;210;226;185;260;224;242;182;225;263;253;216;177;193;223;299;404;262;377;372;322;244;158;229;238;227;294;273;206;292;331;246;51;71;39
8:48:06;29.5;183;195;154;213;232;176;224;236;217;243;223;220;230;192;160;224;325;186;189;199;166;220;134;170;274;260;201;205;204;230;245;224;302;234;253;194;176;143;232;152;212;114;190;128;269;295;223;217;227;192;273;239;206;227;233;237;175;151;180;132;211;176;184;159;238;155;340;222;232;181;319;293;151;220;221;164;142;178;134;133;177;177;175;229;211;197;220;241;201;198;212;204;211;240;263;118;185;149;223;154;224;189;232;253;251;189;291;230;329;240;330;290;355;293;325;298;287;316;230;267;235;278;224;286;313;230;118;112;85
8:51:06;29.5;138;160;111;178;270;190;231;277;214;285;183;208;253;204;222;167;216;151;203;104;176;246;276;162;229;233;290;183;242;225;214;240;260;220;324;230;193;165;244;159;160;203;209;211;314;242;298;167;360;201;193;158;279;268;162;151;197;149;174;163;234;193;189;259;247;295;250;225;256;286;282;261;226;233;182;200;183;162;264;172;201;218;241;161;316;197;153;249;329;232;200;240;404;262;182;171;207;168;246;193;162;141;237;140;248;223;206;283;311;196;337;250;254;283;251;235;229;324;239;265;230;196;206;204;234;212;111;126;111
8:54:06;29.5;211;130;156;225;113;210;254;193;210;226;240;200;187;216;156;222;225;189;199;177;209;159;238;220;220;218;261;228;263;217;192;184;268;229;294;209;193;162;207;194;157;181;276;171;274;209;223;196;304;273;249;203;292;243;169;207;217;169;202;94;212;173;142;196;251;192;361;214;265;275;315;213;206;175;249;197;170;204;209;228;192;139;230;253;219;281;257;212;264;213;214;316;272;248;225;239;221;223;196;193;214;185;235;133;268;219;214;228;322;277;299;289;315;265;154;261;237;280;234;332;199;308;281;218;255;324;64;84;65
8:57:06;29.5;162;163;237;161;202;241;168;262;221;176;152;265;235;203;299;157;179;228;199;148;204;142;271;231;283;119;272;209;179;188;245;138;213;230;205;178;223;158;158;148;171;81;156;196;292;227;352;192;337;197;280;187;170;285;160;224;185;147;137;142;175;170;192;246;228;152;210;251;241;144;267;240;187;196;209;197;173;136;190;190;267;129;206;196;235;264;246;204;266;306;294;249;229;168;269;221;210;169;212;172;159;142;273;186;165;228;274;300;320;275;293;194;241;233;198;193;320;229;210;214;273;262;276;254;262;241;73;59;87
9:00:06;29.5;170;123;141;173;197;233;207;199;207;191;227;187;257;174;261;185;199;199;166;137;149;140;179;160;329;266;216;256;220;200;271;200;211;194;358;195;189;152;251;217;199;157;268;202;224;217;285;237;238;194;231;150;239;211;174;195;173;185;147;212;259;280;128;226;210;214;293;142;297;263;273;151;198;225;230;152;165;183;258;172;231;112;194;173;251;262;293;233;341;205;277;280;242;207;268;184;203;158;227;233;214;299;321;238;213;225;222;176;399;240;348;380;357;346;244;221;215;247;226;221;252;264;311;318;278;267;155;116;48
9:03:06;29.5;89;189;185;177;251;191;230;226;218;183;312;183;212;159;268;194;243;202;127;142;221;199;233;201;225;260;174;191;234;214;282;232;271;269;244;231;196;208;209;159;188;126;263;233;255;239;312;202;274;273;221;211;228;288;256;150;185;193;120;153;207;126;174;139;227;207;200;225;303;241;195;235;169;239;253;158;206;132;118;124;168;170;260;186;176;233;163;211;249;287;209;209;218;153;188;142;176;235;318;291;212;157;212;224;213;185;161;229;411;245;400;275;271;258;193;262;210;215;228;320;221;255;201;269;271;232;117;106;97
9:06:06;29.5;204;194;234;212;163;161;257;244;221;163;195;255;273;215;296;108;166;146;130;175;152;147;81;243;255;212;235;172;216;172;382;236;216;366;203;236;169;128;137;216;140;186;175;149;185;195;297;110;221;210;182;227;223;219;206;217;196;175;203;160;160;246;132;185;234;173;243;265;194;169;275;191;157;282;255;151;201;175;147;127;135;155;245;194;237;150;189;263;258;213;250;241;239;177;258;217;161;247;204;223;205;237;261;183;215;151;161;234;345;272;264;331;285;243;233;232;201;272;285;221;319;218;189;231;275;306;75;68;63
9:09:06;29.5;168;174;154;198;185;155;255;181;129;123;243;197;202;235;212;230;244;206;107;179;154;165;153;181;257;225;231;163;237;197;194;273;233;211;270;160;119;127;160;199;190;172;208;125;254;216;269;288;170;155;285;282;239;200;128;213;79;210;239;161;166;182;150;160;273;256;281;157;286;271;262;168;246;150;208;189;186;271;224;158;184;183;155;213;272;200;161;142;208;199;277;266;228;202;147;262;226;244;193;150;159;259;186;210;208;166;208;246;400;234;281;284;295;206;244;226;302;275;286;256;318;241;221;237;322;254;93;110;68
9:12:06;29.5;136;143;191;181;221;203;218;170;254;189;233;252;137;142;213;216;239;208;165;111;126;118;211;250;230;223;211;172;179;173;260;222;239;225;228;256;163;190;149;127;249;142;190;185;285;230;224;161;239;162;238;177;263;240;244;167;150;127;161;217;220;158;186;200;210;191;150;194;310;214;248;134;137;196;236;209;170;127;149;189;162;157;274;178;190;241;191;226;184;203;186;320;216;235;256;210;235;172;265;180;199;202;203;207;235;167;230;260;352;207;354;292;270;207;242;279;267;218;223;209;313;207;349;298;212;273;101;74;66
9:15:06;29.5;149;84;194;228;260;192;247;264;239;181;282;239;148;208;274;185;197;242;122;189;190;117;243;233;245;218;193;155;180;192;269;213;215;192;212;207;152;170;105;238;221;126;229;194;189;168;283;177;244;245;258;196;223;202;208;192;125;124;186;134;179;142;241;203;175;213;251;237;236;209;232;258;202;201;237;190;146;267;194;146;267;176;206;250;162;237;165;283;218;155;324;251;309;278;276;170;154;179;126;153;171;181;181;144;242;204;181;176;331;236;310;345;239;201;218;228;246;241;292;206;227;182;252;176;316;234;78;65;116
9:18:06;29.6;188;155;172;159;183;152;213;223;150;225;212;188;299;174;204;227;251;182;274;147;138;148;284;161;162;210;214;197;222;246;256;173;200;198;185;214;105;135;180;224;131;143;153;125;200;215;240;189;225;152;250;213;248;200;171;246;176;198;194;167;161;159;214;197;159;154;269;202;212;110;295;258;271;184;191;172;218;143;218;106;150;176;202;163;213;213;138;186;232;308;215;189;229;245;160;164;241;193;276;142;185;204;198;157;236;252;236;149;248;227;341;285;303;209;257;216;250;263;364;225;201;211;186;203;234;196;102;68;135
9:21:06;29.6;140;173;159;169;151;193;133;226;213;189;212;257;244;176;154;180;275;171;131;163;196;116;191;174;238;250;172;261;245;236;315;179;268;227;245;166;199;147;174;181;160;136;151;228;205;204;332;171;250;198;138;148;190;237;158;202;238;138;206;161;178;184;210;144;181;210;204;176;201;212;246;280;137;186;172;221;198;167;237;180;149;291;236;188;209;174;201;245;228;200;285;234;282;195;187;233;166;179;173;148;190;294;251;242;211;200;214;282;340;261;235;208;259;224;209;205;249;236;279;255;205;255;199;203;198;238;95;84;85
9:24:06;29.6;119;157;150;122;218;202;203;215;198;141;207;223;303;176;299;155;233;201;193;160;150;135;257;176;310;197;211;306;174;191;298;152;206;216;260;243;198;112;195;130;135;139;276;192;226;230;207;159;201;222;152;277;245;156;197;177;232;183;172;107;219;187;178;171;161;201;247;167;270;147;239;198;174;183;194;165;201;204;204;187;135;203;182;201;183;188;208;182;145;305;268;224;176;204;196;145;246;235;150;202;183;168;222;206;221;152;239;190;306;272;276;252;283;269;163;194;323;273;203;254;250;234;259;222;254;254;81;92;112
9:27:06;29.6;206;157;150;134;228;168;206;255;225;208;246;261;172;162;166;171;199;178;175;141;162;223;196;143;237;204;195;203;256;175;160;175;207;176;236;161;150;162;164;125;190;144;143;176;267;142;268;114;202;134;218;175;215;159;117;170;155;160;175;183;172;160;143;153;228;235;192;229;249;218;181;211;210;198;166;153;264;193;126;204;184;144;212;153;135;249;263;224;245;154;230;243;197;234;295;210;261;153;214;129;175;146;177;280;212;222;197;198;302;241;254;243;332;342;170;297;277;242;192;248;189;258;257;201;298;187;55;115;77
9:30:06;29.6;210;191;123;162;233;88;200;160;235;164;210;211;226;181;190;210;188;148;132;150;111;204;203;116;150;228;183;240;193;172;190;251;181;197;253;160;180;154;162;147;154;172;272;156;209;270;227;235;247;218;214;293;254;165;197;145;137;155;177;181;254;134;152;213;225;117;298;261;227;218;231;191;149;128;290;115;203;170;131;151;147;151;222;127;124;229;185;212;277;213;275;306;273;250;261;211;218;221;268;187;224;170;267;186;209;257;199;225;261;283;196;188;352;304;138;192;248;213;287;219;191;204;198;206;261;199;98;77;151
9:33:06;29.6;202;179;194;183;174;203;234;213;194;149;146;212;179;237;242;141;258;264;191;116;162;164;131;202;262;253;153;142;282;183;224;235;235;193;279;212;183;174;164;147;192;151;233;208;222;144;312;168;212;204;219;243;210;153;176;150;148;191;160;173;175;158;245;189;283;224;150;257;256;182;207;218;190;140;198;156;96;183;213;156;144;190;151;146;211;217;245;301;155;269;241;283;248;219;204;224;184;215;186;213;225;168;198;236;195;196;154;293;272;251;289;250;208;294;240;215;228;239;195;216;245;226;179;216;272;171;136;96;157
9:36:06;29.6;129;127;134;178;250;176;245;217;211;189;190;188;151;129;283;190;216;154;249;193;120;123;270;155;207;186;269;192;156;171;202;120;186;208;173;190;182;168;196;194;230;123;178;173;152;155;214;122;225;158;204;163;237;195;210;255;163;222;156;126;152;126;198;122;230;185;245;191;296;268;224;225;180;188;249;193;119;167;197;181;144;170;198;162;212;241;212;189;159;214;399;204;174;192;195;150;335;187;186;210;161;198;236;163;188;169;174;273;295;210;256;295;232;220;225;235;252;195;279;199;220;235;253;244;277;266;149;115;109
9:39:06;29.6;183;148;143;150;150;152;239;151;194;169;232;201;158;234;167;175;235;215;150;155;54;105;222;143;232;176;217;117;188;250;172;211;220;153;173;246;212;180;151;123;200;170;235;245;214;158;211;170;201;174;192;227;147;222;154;140;195;209;240;147;138;143;200;173;172;177;253;205;214;169;168;120;129;184;155;194;196;126;176;204;250;138;167;129;159;239;216;270;242;198;239;147;281;214;261;179;181;161;188;207;194;131;213;217;362;171;241;208;243;229;299;150;303;240;213;179;210;259;140;210;230;223;312;217;203;240;71;102;99
9:42:06;29.6;202;137;186;148;240;173;223;215;185;216;147;221;187;162;209;190;176;136;140;124;130;242;164;215;201;212;196;173;193;138;208;189;241;180;160;186;147;149;109;184;195;216;185;200;200;169;203;182;189;185;200;220;218;129;173;182;221;212;222;118;238;195;202;191;200;118;194;186;235;122;268;310;175;154;188;200;213;153;195;157;164;205;307;169;227;166;212;245;220;152;259;193;313;171;205;209;153;191;145;153;255;224;99;278;239;194;221;282;238;244;295;260;274;229;132;226;257;214;149;259;204;223;207;186;306;297;133;148;76
9:45:06;29.6;241;196;194;186;209;151;201;118;179;139;127;159;121;180;192;204;160;144;168;116;180;166;223;183;213;200;182;199;161;170;205;214;290;229;278;181;171;128;177;207;165;118;178;182;169;140;266;179;254;147;125;200;198;166;127;131;161;129;209;160;162;156;224;210;207;145;257;213;198;181;182;181;183;146;214;100;136;190;184;193;226;169;177;185;273;209;226;227;116;173;159;268;316;213;221;174;210;244;188;164;188;222;182;238;209;156;152;168;293;209;235;305;261;157;236;217;226;214;215;238;260;235;238;223;224;196;93;61;109
9:48:06;29.6;190;79;134;223;175;151;219;228;143;147;260;192;191;186;174;168;191;140;151;189;156;173;205;154;174;192;220;116;244;176;305;140;232;240;143;152;215;128;114;200;132;218;240;179;187;259;209;188;169;269;191;161;221;256;162;187;173;122;178;107;131;130;152;188;269;161;297;141;308;194;228;240;133;188;200;161;236;102;245;226;174;99;183;171;203;201;142;184;222;170;261;157;188;184;165;210;208;152;166;197;172;196;215;164;214;207;182;269;324;238;344;254;317;315;229;284;210;268;219;182;140;249;268;250;240;309;117;95;84
9:51:06;29.6;153;127;204;171;147;173;211;221;139;139;165;201;189;174;293;179;188;210;190;155;103;123;159;193;233;137;214;228;181;194;226;153;164;180;178;172;194;176;221;102;195;125;171;176;211;294;240;290;197;148;128;248;122;184;169;181;169;154;133;230;209;171;201;178;211;162;155;200;189;202;207;199;272;140;162;178;153;169;135;213;152;137;171;202;138;184;173;98;173;216;172;205;189;190;166;179;215;140;253;162;223;174;185;238;228;104;216;183;265;249;222;211;269;198;168;249;157;204;247;241;239;242;309;237;243;186;108;48;115
9:54:06;29.6;167;208;263;175;110;181;110;132;190;161;257;162;161;212;166;197;216;239;106;123;209;134;207;203;191;182;210;189;182;147;229;255;186;226;227;222;151;102;159;141;191;154;208;168;180;239;193;141;169;125;165;177;213;171;162;181;168;143;126;138;195;169;159;185;228;164;287;143;184;176;175;153;236;90;190;157;168;191;112;146;197;173;221;204;135;240;205;170;202;223;293;208;289;149;203;217;172;180;175;155;176;200;139;190;191;200;261;170;238;225;230;256;238;255;164;180;176;205;200;147;258;201;202;255;218;278;65;97;90
9:57:06;29.6;203;157;157;191;225;195;155;142;195;197;252;205;159;179;204;145;326;143;156;138;141;164;146;192;142;167;182;149;156;153;163;193;259;191;222;197;102;139;187;102;229;224;163;182;265;179;228;165;197;173;194;160;150;152;169;134;187;152;191;163;174;177;161;182;94;215;246;193;127;223;157;190;161;152;166;174;168;148;190;181;234;214;131;172;83;181;235;242;186;178;251;246;190;132;128;178;200;134;233;185;171;223;169;230;199;102;187;236;267;289;236;270;210;279;116;255;203;331;207;207;212;211;294;265;316;248;71;114;104
10:00:06;29.6;196;137;104;143;164;167;344;146;201;139;162;217;202;178;194;167;262;173;126;192;193;157;149;104;247;177;136;172;142;178;277;118;143;197;260;146;238;149;173;168;148;133;203;194;243;171;153;147;189;200;148;191;165;150;184;174;186;155;173;189;188;142;170;152;170;169;189;196;212;262;191;277;86;180;237;104;208;178;146;173;191;202;160;146;277;244;212;177;135;148;164;247;248;213;158;247;252;201;129;172;179;224;162;192;248;167;191;207;418;291;270;282;236;231;246;147;224;234;351;208;203;161;241;225;225;211;53;68;112
10:03:06;29.5;167;137;217;123;224;141;220;217;136;160;202;246;275;151;164;221;235;157;157;160;198;152;153;136;284;151;223;202;141;225;246;172;202;192;210;230;154;109;143;190;126;153;218;161;233;166;163;228;158;131;284;149;197;205;195;187;181;172;162;178;154;160;175;225;215;192;181;135;262;168;227;132;125;100;161;142;158;108;119;136;177;186;153;173;247;216;206;145;152;143;239;156;224;191;255;168;234;172;181;182;144;170;214;213;261;196;148;179;319;215;295;257;200;196;196;176;162;201;245;208;225;257;282;243;219;281;47;108;61
10:06:06;29.6;236;107;185;129;215;156;174;204;202;184;198;167;214;148;195;166;229;181;173;130;132;154;134;187;202;177;123;235;229;272;210;168;198;230;196;186;134;171;207;183;195;113;193;194;167;210;213;172;179;183;161;199;207;184;255;183;185;175;145;174;192;90;124;116;213;259;245;143;163;125;231;292;287;253;189;168;242;174;107;232;200;206;161;201;181;192;183;163;250;172;232;152;194;176;193;234;228;140;212;194;192;208;216;154;228;150;261;181;318;221;267;183;216;236;207;204;263;278;193;227;241;220;225;210;204;191;117;99;112
10:09:06;29.5;144;197;190;105;178;177;179;177;266;176;204;124;205;194;190;203;198;186;149;152;207;173;215;194;151;211;209;140;153;170;238;193;197;185;149;227;182;129;198;121;213;127;183;133;192;176;226;158;170;141;192;156;165;172;187;218;184;145;126;155;162;176;158;180;199;281;270;200;193;215;169;111;260;133;167;167;127;140;203;190;133;231;138;128;232;222;177;210;173;149;318;172;189;186;238;164;270;138;171;121;131;148;131;208;210;148;165;260;269;198;245;267;177;205;158;234;239;236;254;183;215;292;346;233;243;213;167;119;45
10:12:06;29.5;150;166;137;125;128;175;149;161;189;153;196;154;120;123;200;201;226;179;145;180;174;130;239;133;175;211;216;192;205;214;211;163;194;212;234;227;137;139;150;142;171;120;143;190;178;177;187;136;176;162;152;219;111;97;182;172;136;160;107;193;117;102;138;215;185;105;224;215;157;208;174;147;160;129;181;117;192;105;244;228;164;145;170;161;169;158;238;216;121;173;233;172;274;136;187;186;178;106;168;139;268;169;170;164;197;189;186;181;367;207;258;210;202;256;193;215;170;190;228;297;227;212;207;193;316;200;68;97;98
10:15:06;29.5;126;124;167;178;170;124;222;168;121;150;155;159;194;119;132;131;186;180;189;78;94;204;193;178;151;161;202;171;165;174;143;187;224;255;158;235;104;134;171;115;195;175;189;168;247;201;87;175;161;166;181;223;186;124;171;215;145;160;125;133;198;138;187;191;174;153;273;212;177;149;196;173;197;201;220;118;164;196;101;173;192;197;188;200;179;120;170;220;188;180;205;179;259;122;298;175;148;214;159;139;182;203;180;196;176;147;251;117;273;251;248;272;246;181;212;197;183;258;215;224;179;249;239;189;309;224;81;73;110
10:18:06;29.5;226;164;197;105;194;106;202;143;224;175;115;155;201;125;263;128;222;255;110;126;148;137;116;190;255;162;186;177;158;186;210;208;246;170;202;151;180;155;120;137;112;112;244;94;281;202;302;144;257;238;174;166;210;171;165;125;146;130;135;122;182;192;110;219;194;166;204;260;233;208;244;118;134;214;206;149;163;130;165;161;177;180;140;204;153;158;161;225;176;200;251;201;273;149;155;194;157;241;125;181;160;218;181;154;217;234;214;132;201;203;307;223;247;233;251;180;173;218;247;197;255;205;258;177;289;207;113;66;96
10:21:06;29.5;155;158;162;179;173;179;257;155;134;165;160;223;205;160;242;176;245;167;198;140;159;139;257;97;253;201;204;123;233;167;192;181;203;158;172;210;108;138;142;170;170;139;181;184;256;167;235;139;253;134;132;189;147;180;118;206;167;209;137;117;218;155;169;175;176;161;226;214;180;118;236;152;242;205;164;184;134;167;136;187;164;229;203;152;139;243;155;160;225;166;225;173;249;186;111;139;183;247;228;158;145;193;206;200;157;167;217;160;220;193;252;221;202;206;236;274;205;261;226;193;231;178;184;287;242;182;94;105;78
10:24:06;29.5;136;161;156;203;139;202;212;206;150;109;246;112;190;167;161;227;188;193;114;145;122;160;152;177;144;195;161;141;167;156;248;171;195;136;130;174;190;133;177;202;236;126;211;185;88;203;163;168;170;151;228;194;234;200;136;243;139;93;120;172;188;230;201;158;151;129;180;190;240;224;241;146;161;175;187;255;133;172;134;178;143;179;180;219;111;144;177;227;169;202;216;149;234;149;180;145;190;250;192;206;215;169;183;179;163;99;141;163;239;257;238;152;161;203;266;242;198;177;191;195;263;217;297;219;225;267;45;122;96
10:27:06;29.5;118;168;177;161;107;180;159;164;184;121;228;244;175;174;177;206;138;184;167;131;133;131;157;115;199;116;241;126;146;165;178;116;171;215;265;217;134;165;145;152;174;181;121;187;199;108;186;166;151;184;195;186;188;184;147;142;204;187;106;164;106;107;166;172;145;189;211;118;127;134;140;199;198;159;206;112;162;197;175;175;204;179;196;157;203;210;222;102;193;135;237;196;187;172;181;228;246;159;155;145;205;162;135;128;201;146;119;165;267;272;290;173;187;159;161;208;169;168;265;252;199;248;192;146;281;277;72;83;70
10:30:06;29.5;155;121;139;140;128;151;185;161;152;195;123;175;246;204;170;244;196;161;179;154;185;136;142;122;275;230;228;120;148;132;311;190;220;163;197;157;172;164;145;152;159;192;171;178;235;159;192;157;234;147;260;192;201;132;199;145;161;125;227;170;192;180;160;196;200;200;234;104;255;170;199;164;158;130;155;133;184;128;148;85;158;211;172;92;150;131;143;240;148;108;241;192;196;199;154;155;209;146;154;198;181;214;146;146;201;144;136;185;223;267;264;253;263;194;145;172;175;244;172;173;266;243;231;135;171;161;124;91;109
10:33:06;29.5;95;146;140;125;153;110;213;137;129;153;194;189;172;196;188;136;175;180;108;128;172;159;134;63;129;174;171;127;170;148;176;184;202;160;169;157;185;146;168;153;75;135;158;236;207;192;221;237;182;180;131;167;199;164;218;169;157;173;114;131;148;166;235;262;160;151;195;216;151;113;155;152;190;109;168;174;160;158;160;271;142;158;156;191;184;275;138;163;204;109;243;136;211;136;236;180;162;172;175;159;211;130;120;137;127;155;218;189;257;160;313;161;251;215;144;158;242;191;189;191;189;182;211;246;170;255;64;90;61
10:36:06;29.5;113;121;74;149;162;154;211;125;194;99;181;206;201;120;141;201;123;154;147;163;162;99;231;185;231;160;120;196;192;197;178;169;188;151;113;205;175;178;176;141;182;153;154;184;207;190;215;190;180;190;206;143;190;205;186;144;147;203;105;274;238;119;155;168;181;196;145;160;148;228;79;173;191;152;214;134;126;200;138;192;140;176;179;211;151;110;225;157;219;154;208;198;204;201;169;176;208;134;164;96;158;163;190;210;126;154;132;147;219;153;290;217;276;198;144;213;186;189;159;135;215;170;208;232;322;215;87;118;89
10:39:06;29.5;135;125;178;165;164;174;122;180;159;148;206;164;143;136;223;142;145;188;214;145;140;153;87;186;229;107;120;132;168;222;164;139;207;196;230;181;136;196;188;161;158;147;208;126;164;212;206;155;208;114;183;156;169;187;108;170;179;126;144;124;221;175;174;132;207;164;165;184;314;170;185;206;175;108;145;208;90;119;202;246;122;222;157;219;124;157;153;232;145;185;219;146;183;140;215;190;156;134;160;150;243;227;153;152;188;239;245;215;231;212;255;216;272;191;219;223;195;190;234;211;151;149;151;206;229;223;87;80;125
10:42:06;29.5;180;133;186;180;167;169;151;181;205;146;187;171;260;171;220;148;210;174;168;194;195;122;211;163;193;215;138;155;177;174;179;185;186;261;151;198;163;124;164;116;199;143;172;126;213;206;221;182;188;121;149;132;169;160;182;152;140;164;201;139;265;157;189;135;178;131;225;211;226;208;210;139;159;187;165;173;106;212;183;188;165;191;151;139;113;227;167;127;184;169;241;158;183;170;234;116;138;121;177;112;230;213;206;190;148;168;114;182;259;212;233;154;195;173;159;180;198;253;191;159;181;175;187;251;209;193;40;43;97
10:45:06;29.5;182;159;170;142;180;130;113;145;195;178;252;169;205;172;224;198;211;139;122;121;152;248;324;170;197;207;84;161;131;182;167;208;166;98;159;177;168;150;171;122;212;117;172;180;226;194;166;205;131;200;132;184;131;134;219;167;140;161;195;100;182;133;176;134;223;216;184;156;240;168;171;123;178;149;164;234;184;133;266;181;149;150;214;139;175;166;158;199;226;183;145;114;172;142;190;122;146;190;152;151;236;157;239;167;196;175;236;199;284;214;191;198;238;180;228;247;204;224;204;153;192;205;134;160;215;269;69;126;108
10:48:06;29.5;141;82;149;173;161;227;207;130;188;186;208;148;214;94;162;166;119;115;128;149;152;176;206;176;174;98;135;207;158;134;171;226;149;88;190;163;151;231;179;173;123;115;147;221;177;160;217;140;164;213;188;163;199;128;123;183;155;178;177;221;171;188;207;178;235;143;170;212;217;181;182;191;224;199;171;184;156;178;178;197;163;144;168;193;173;147;180;172;182;168;173;173;154;151;211;137;167;125;120;122;134;138;211;227;153;150;145;215;262;243;200;170;170;169;139;219;184;181;243;157;151;137;176;154;244;239;93;167;85
10:51:06;29.5;124;116;165;189;224;266;124;161;98;147;124;211;165;196;203;174;209;227;115;133;159;157;200;208;221;166;164;120;133;123;209;196;231;145;177;157;127;128;191;167;180;122;170;176;183;172;148;180;229;91;263;184;164;155;201;146;195;131;158;197;129;167;237;214;154;193;176;125;175;131;211;111;136;92;179;139;230;186;129;200;182;197;140;215;184;250;153;128;189;166;221;192;178;188;182;144;133;108;155;233;158;151;233;239;210;118;149;223;255;202;145;232;274;171;164;226;78;232;207;129;158;214;228;229;235;238;108;101;99
10:54:06;29.5;144;106;169;100;198;134;146;162;134;144;230;135;212;164;164;126;203;242;127;132;123;121;148;141;167;203;160;171;203;142;219;142;164;196;173;135;162;184;214;193;170;110;145;117;182;219;201;154;197;149;207;136;123;147;132;143;223;124;138;234;126;130;207;162;150;142;226;204;196;156;156;137;103;122;152;127;193;171;176;102;215;162;198;167;150;158;230;216;177;132;220;156;204;167;258;119;251;261;190;113;125;183;164;111;200;173;212;219;280;257;260;273;148;192;117;133;158;206;165;295;208;246;295;220;192;228;94;77;105
10:57:06;29.5;140;132;129;153;190;84;169;126;179;148;139;173;155;161;115;156;167;174;156;114;108;138;148;171;122;194;113;130;216;109;191;141;114;203;150;214;116;130;164;110;153;203;225;211;222;205;192;179;135;100;138;171;210;168;202;158;206;144;204;162;196;202;172;199;69;175;259;202;178;153;195;215;129;165;160;163;149;149;194;152;192;181;185;203;150;196;215;180;216;198;206;231;229;235;205;161;111;140;96;187;202;169;207;113;191;167;160;188;344;158;221;198;197;219;181;181;211;204;249;163;170;179;241;242;262;228;74;125;73
11:00:06;29.5;167;136;123;166;258;132;162;129;198;164;223;201;172;181;208;180;155;203;145;153;203;142;252;112;238;217;186;197;167;186;140;149;114;136;186;122;127;135;158;208;154;115;148;143;202;162;162;137;250;135;154;169;151;199;168;198;115;183;160;152;191;146;210;174;236;175;196;213;175;189;136;89;174;95;187;265;87;156;162;207;240;164;174;255;238;208;193;111;170;217;211;163;242;210;179;172;148;147;166;115;179;210;202;187;190;276;112;169;236;215;244;202;217;252;225;187;150;116;194;219;231;191;172;171;311;232;122;116;117
11:03:06;29.5;146;161;165;56;203;107;152;129;220;138;155;219;157;180;208;141;162;122;266;152;160;90;206;153;251;216;142;131;113;131;130;80;223;130;157;159;167;167;144;138;172;134;199;159;191;150;274;171;214;124;188;191;189;197;197;201;152;105;148;203;115;252;130;160;173;190;143;125;175;199;180;177;146;170;194;183;147;205;205;127;168;170;198;218;177;126;160;169;155;176;209;199;144;195;108;169;207;194;256;247;162;174;181;192;183;123;141;198;209;243;134;184;149;155;116;189;202;152;192;144;201;220;161;183;208;242;91;122;42
11:06:06;29.5;137;136;209;126;189;131;207;139;176;199;124;157;193;123;148;152;142;170;194;133;115;152;190;202;129;178;174;102;143;100;192;230;166;128;211;180;201;144;139;214;174;193;167;181;154;116;194;160;146;125;206;203;238;94;191;191;136;146;196;184;137;109;234;178;191;139;148;137;139;87;199;174;237;165;171;177;223;216;179;198;212;176;125;244;184;157;154;225;154;168;235;162;156;175;182;164;119;259;199;170;215;212;216;142;151;154;156;150;246;239;273;173;215;251;186;170;125;110;213;247;130;211;204;222;253;232;72;137;96
11:09:06;29.5;128;156;145;203;164;108;158;207;233;194;175;113;284;199;197;127;128;226;143;86;117;137;132;200;173;103;139;191;213;215;148;186;187;168;206;129;211;139;135;183;132;154;161;168;228;145;232;183;271;173;152;212;107;156;166;131;190;213;104;192;234;184;113;164;201;176;147;193;129;179;165;153;195;153;94;202;164;123;164;264;174;214;264;126;174;199;169;207;189;135;166;153;166;151;158;164;201;221;133;195;156;153;179;164;210;144;156;167;289;230;199;198;220;179;132;185;160;193;163;181;126;196;168;240;138;248;65;115;58
11:12:06;29.5;118;237;124;124;155;137;187;155;152;164;201;262;254;135;189;230;146;133;195;121;198;164;140;186;176;167;206;128;158;182;175;106;152;196;183;206;202;169;127;207;149;101;171;185;168;111;263;114;155;160;178;153;243;208;192;236;190;150;144;188;183;139;174;146;117;191;143;153;148;97;224;135;193;120;146;135;217;213;215;218;230;215;196;192;161;116;196;176;202;186;198;167;188;173;163;207;151;223;186;165;218;173;131;193;138;177;174;144;253;274;155;277;190;215;152;192;156;197;154;212;124;197;203;145;254;194;86;90;104
11:15:06;29.5;102;151;153;159;149;144;159;214;122;157;199;235;249;137;186;135;209;170;153;142;186;93;180;177;190;151;141;219;111;161;207;131;232;154;183;135;184;123;119;162;133;193;183;146;232;158;126;157;160;159;212;132;198;211;71;149;159;156;124;190;152;221;221;162;118;166;211;175;182;166;160;180;192;213;127;237;174;168;275;206;235;191;160;138;157;138;166;189;250;177;216;111;184;187;176;242;219;171;223;142;173;162;149;140;171;159;134;209;175;256;228;202;196;258;160;202;196;154;184;269;176;217;120;150;242;285;51;117;80
11:18:06;29.5;113;84;123;140;139;123;166;131;161;100;171;177;157;152;181;160;126;164;138;131;155;119;198;178;221;84;185;109;154;199;192;96;202;102;117;163;161;126;177;162;109;148;148;194;131;146;109;141;109;159;129;164;155;130;187;105;181;166;111;252;131;164;182;150;201;163;178;111;208;181;157;176;185;180;168;235;166;188;167;244;174;269;136;228;171;189;194;184;134;124;186;148;203;192;149;182;103;210;123;157;188;190;175;195;211;128;164;112;246;222;176;264;190;227;133;216;194;213;151;143;221;212;191;154;251;222;123;75;97
11:21:06;29.5;110;147;99;136;246;152;56;167;162;133;176;78;197;134;180;83;183;134;128;134;150;238;130;158;110;161;149;116;203;119;209;160;136;198;219;209;206;115;133;181;142;104;182;119;154;118;217;187;224;97;178;154;243;181;197;208;209;192;187;162;230;181;186;174;183;120;191;153;161;174;177;148;124;196;147;289;243;201;133;204;263;136;169;225;140;134;244;230;181;141;183;207;132;125;132;224;191;183;146;158;126;208;156;184;152;164;179;220;321;239;233;264;211;194;216;219;256;196;174;196;168;240;213;138;206;293;69;116;117
11:24:06;29.5;145;167;134;96;181;159;147;163;141;125;118;104;122;141;187;222;274;188;134;173;134;189;203;162;205;152;163;203;182;161;216;157;137;131;231;176;156;169;109;168;121;115;250;184;150;149;214;174;137;130;154;147;223;172;157;110;198;228;185;141;211;169;147;174;181;268;195;217;217;217;213;99;159;152;97;183;126;137;242;250;268;125;112;169;126;234;196;156;159;222;138;217;151;171;251;159;128;244;261;170;208;196;152;147;223;154;260;179;246;161;243;254;224;165;217;186;168;138;172;166;139;212;218;155;249;205;73;125;63
11:27:06;29.5;144;197;169;158;125;149;136;177;170;122;200;189;92;140;198;156;178;167;155;120;100;197;227;128;244;205;143;166;177;162;205;94;163;168;150;152;134;95;219;159;223;163;151;153;188;167;139;163;255;135;175;155;136;150;179;188;132;168;201;244;146;128;212;152;147;160;192;140;181;174;173;109;184;193;230;243;221;228;172;197;147;197;168;199;155;131;178;142;100;143;136;179;226;243;190;231;147;185;164;225;164;207;221;251;167;171;169;227;280;177;242;202;199;256;164;224;177;168;235;168;173;185;262;161;236;207;109;110;93
11:30:06;29.5;140;66;147;127;164;167;143;82;123;97;147;167;184;154;140;134;199;139;134;95;169;165;170;123;164;197;179;71;161;131;173;145;210;209;193;172;152;121;118;203;119;116;140;180;94;205;215;189;193;164;106;146;146;183;158;171;108;190;149;162;211;163;199;156;103;200;209;236;181;186;210;84;182;244;213;251;151;131;153;157;215;137;228;180;218;184;174;192;209;238;180;178;170;243;167;175;138;194;188;223;137;203;209;203;139;141;137;153;198;220;220;188;207;176;168;166;112;231;206;180;110;130;108;293;226;229;67;101;104
11:33:06;29.5;120;125;148;95;126;90;152;125;161;144;125;144;179;183;181;126;193;135;163;149;130;172;153;142;191;171;123;186;227;111;157;161;138;190;224;183;191;90;104;144;152;152;182;101;154;205;137;130;85;180;221;181;193;139;94;131;135;181;157;227;181;184;194;191;229;148;168;206;130;85;154;174;196;201;101;276;205;181;115;266;181;199;189;163;148;239;203;78;167;103;149;245;217;148;215;167;179;215;177;191;193;181;127;157;180;136;158;189;298;130;204;184;228;213;172;183;110;176;123;109;214;190;201;186;206;279;82;35;59
11:36:06;29.5;135;183;180;149;96;125;120;134;204;124;154;87;242;153;185;262;219;165;172;162;148;122;205;149;153;169;124;207;146;124;185;181;159;96;174;139;129;93;172;101;147;162;126;183;169;154;211;130;108;130;202;162;122;155;183;164;125;121;176;244;191;209;196;124;137;178;199;138;81;132;171;151;224;130;175;291;171;226;175;209;234;302;164;141;150;232;125;104;137;175;199;125;134;188;210;166;184;227;121;199;239;270;190;139;195;108;216;177;229;241;259;292;251;216;123;130;178;197;138;164;147;191;203;203;235;210;88;82;124
11:39:06;29.5;145;159;177;111;158;119;90;149;263;125;183;190;138;189;211;165;176;151;199;123;89;82;223;119;217;120;231;137;166;146;248;129;179;160;198;131;136;157;146;133;200;101;195;146;192;170;184;137;205;129;142;216;150;168;151;179;183;171;98;256;173;208;176;146;169;145;195;168;219;178;125;186;198;165;209;193;222;224;209;197;201;202;161;152;118;198;214;106;226;123;214;206;174;136;186;159;155;213;225;204;181;198;202;178;221;217;133;200;225;203;181;268;246;181;187;172;113;194;114;173;180;193;183;150;229;174;91;103;63
11:42:06;29.5;149;92;142;138;184;126;224;129;184;185;204;164;178;137;162;137;112;137;153;125;101;150;183;242;129;116;170;164;225;137;149;188;175;150;212;164;162;219;146;129;138;116;199;108;173;240;187;108;121;174;196;157;166;120;204;184;136;191;207;183;115;146;253;186;188;171;182;166;188;195;158;167;159;168;141;205;243;189;266;216;183;191;222;221;114;203;166;146;148;167;243;252;226;203;236;137;229;216;129;173;189;204;201;185;200;170;205;218;240;255;219;202;172;215;173;119;173;190;174;144;132;153;162;137;235;213;98;110;123
11:45:06;29.5;227;96;141;153;181;138;168;166;127;145;192;181;158;145;215;167;107;187;151;68;168;96;153;158;172;188;184;157;170;157;168;142;125;152;198;136;195;161;166;162;228;164;101;141;197;128;171;89;103;145;183;173;170;92;189;166;165;168;223;196;199;205;171;203;231;156;146;135;189;153;154;167;129;140;168;199;211;171;215;206;202;191;184;194;127;214;157;197;221;133;183;156;168;242;204;224;200;169;180;153;194;260;109;219;196;117;206;188;116;209;259;152;237;183;129;148;217;204;174;232;118;179;161;102;181;178;56;97;51
11:48:06;29.5;195;78;151;145;138;156;131;168;93;124;156;143;239;162;201;165;134;152;90;147;144;81;146;150;226;130;159;103;162;110;151;148;195;213;241;148;118;134;118;137;120;102;151;172;192;137;155;113;167;181;143;136;197;141;146;129;149;157;175;155;210;132;144;141;208;187;237;171;149;110;206;214;159;145;306;213;176;226;159;208;168;212;231;183;190;231;141;139;245;146;204;196;198;228;261;199;236;106;257;176;157;203;160;122;155;150;193;186;251;231;298;215;125;242;105;177;179;145;197;209;140;139;132;174;201;150;136;84;66
11:51:06;29.5;158;116;114;151;173;154;114;133;162;158;186;167;160;144;206;177;99;163;142;180;146;150;149;124;171;173;176;166;104;185;189;99;158;234;192;164;92;184;96;155;137;111;203;189;171;205;180;142;140;120;167;169;107;76;173;186;142;185;195;147;196;228;194;159;168;177;170;134;183;125;115;75;173;165;184;223;179;256;179;196;232;127;210;207;102;175;209;207;163;141;155;146;200;240;130;224;212;140;159;216;248;150;217;193;205;143;187;182;266;221;156;246;175;216;138;162;194;166;126;153;213;178;182;267;223;178;77;58;77
11:54:06;29.5;187;120;146;98;132;104;145;130;185;185;198;110;196;141;201;159;130;167;119;44;132;149;138;172;134;150;170;131;198;129;142;144;111;118;187;139;116;175;84;213;106;173;184;153;136;136;204;124;161;166;158;169;144;212;151;237;184;138;147;221;193;155;157;151;184;246;233;124;177;127;232;130;162;189;169;179;206;172;128;160;224;134;178;154;153;199;184;151;186;162;223;285;241;185;169;216;224;185;186;219;167;124;165;188;155;179;227;147;263;161;215;253;167;175;198;212;137;223;166;144;155;151;185;271;162;144;130;98;110
11:57:06;29.5;168;174;115;149;135;140;234;164;195;137;149;133;159;86;155;160;148;181;155;182;166;127;177;109;87;155;141;147;182;211;180;100;180;155;195;169;110;172;108;211;172;160;179;171;201;173;171;204;224;134;149;122;180;136;153;160;112;154;145;163;216;197;240;127;164;218;162;236;175;167;88;156;192;159;139;150;172;201;186;227;201;148;135;179;146;199;153;196;231;136;230;199;143;220;158;103;232;164;240;142;268;225;162;207;154;144;190;242;328;192;230;217;264;160;165;234;159;272;179;96;106;205;190;151;170;150;118;107;126
12:00:06;29.5;147;75;125;142;213;129;143;150;161;73;88;93;169;96;206;194;177;154;164;170;126;112;110;168;154;162;158;171;120;124;108;163;79;153;226;175;139;130;125;170;202;182;205;191;180;281;249;115;151;143;207;147;196;127;184;158;127;163;229;174;229;128;209;163;104;159;188;161;147;129;133;189;211;198;254;167;162;183;191;140;125;201;185;179;227;189;148;214;157;155;227;160;289;171;195;225;192;189;142;240;152;266;194;163;169;143;180;184;185;202;207;180;234;192;201;191;171;140;142;182;163;163;212;214;222;197;75;34;65
12:03:06;29.5;193;93;187;135;82;113;132;142;166;126;141;197;148;152;157;127;167;148;148;148;125;130;119;159;178;148;186;156;89;156;208;171;148;125;135;153;149;108;175;131;171;127;158;113;139;110;181;157;139;77;119;145;143;87;155;189;161;250;164;196;175;135;210;137;157;166;190;156;140;108;196;156;144;188;189;187;233;191;196;278;298;212;200;255;169;186;234;172;133;158;198;266;239;259;218;240;262;191;195;245;207;258;165;219;169;183;204;173;229;231;224;201;260;172;143;232;235;235;118;199;169;201;158;202;151;214;141;106;114
12:06:06;29.5;139;162;95;128;159;122;204;126;214;137;172;161;179;165;164;149;145;139;139;137;201;114;189;112;212;121;107;196;144;88;171;172;166;190;101;158;152;134;207;153;196;159;170;272;189;139;192;101;178;112;164;165;127;166;94;157;181;176;149;202;176;167;185;194;173;171;174;247;172;145;128;198;121;178;113;233;169;262;186;170;157;136;226;193;222;133;135;249;127;183;277;176;170;226;189;201;206;233;203;168;212;212;176;190;209;138;192;120;187;184;227;203;144;212;216;247;291;200;193;198;147;228;222;155;277;234;99;119;73
12:09:06;29.5;98;77;83;124;165;109;194;97;165;170;135;124;252;215;226;182;127;137;200;88;133;160;244;103;166;102;100;129;123;88;111;169;168;172;110;163;109;131;137;176;159;214;156;155;180;161;189;151;169;136;176;88;225;172;172;200;115;224;127;219;202;174;178;200;180;167;158;107;216;154;196;175;192;158;146;167;219;317;200;167;179;195;213;148;132;195;215;148;170;165;193;201;332;173;222;160;260;198;153;135;265;139;118;144;177;178;222;202;207;243;177;186;173;234;204;195;188;188;190;214;162;229;160;218;172;208;84;41;94
12:12:06;29.5;125;112;136;106;220;116;122;130;133;128;118;138;111;140;204;159;178;155;116;129;116;94;203;168;171;215;119;126;177;197;171;107;156;212;183;85;133;152;99;201;144;99;177;158;229;125;161;144;120;107;182;108;290;163;226;237;118;230;162;169;207;159;157;137;175;233;159;148;182;146;148;155;190;180;157;169;218;188;194;163;215;185;132;144;188;187;194;186;106;185;187;227;306;228;170;246;172;200;155;173;245;204;147;185;257;124;193;139;194;117;202;148;207;207;101;209;166;117;167;181;146;161;188;135;219;282;142;79;45
12:15:06;29.5;162;130;78;152;176;162;190;123;109;165;179;137;180;101;198;165;173;161;113;146;142;137;129;156;161;116;173;127;117;80;224;100;132;142;166;218;137;134;152;152;165;261;159;144;151;142;164;102;161;167;153;108;97;130;160;153;135;224;202;250;199;202;181;149;171;179;196;152;191;124;165;116;176;204;165;170;178;212;243;166;248;162;129;152;133;174;205;146;158;133;193;223;184;189;205;208;177;229;172;233;171;218;212;199;221;139;120;189;188;210;219;218;126;209;171;209;218;135;169;171;151;250;168;137;184;205;109;111;80
12:18:06;29.5;116;128;120;173;159;100;105;119;172;138;175;159;168;199;193;102;174;133;119;135;133;102;147;187;172;125;170;163;118;116;168;140;168;190;140;187;146;175;144;158;131;126;185;171;146;206;194;98;121;82;162;141;124;166;137;213;153;169;167;215;201;192;166;133;199;230;197;158;183;120;127;125;177;118;184;210;183;222;184;265;303;120;263;201;229;161;173;168;154;134;205;219;253;161;143;309;195;156;150;184;152;228;211;211;159;181;159;220;148;168;194;144;272;168;242;169;196;232;180;179;180;161;171;143;239;217;71;135;166
12:21:06;29.5;168;84;134;96;139;152;143;127;137;128;181;183;286;168;148;152;163;101;119;114;174;140;73;136;119;136;137;164;179;195;132;192;185;206;198;160;133;127;252;192;185;118;189;191;160;104;139;179;194;136;157;149;184;140;96;151;173;229;206;168;151;246;181;137;221;188;125;182;124;120;143;115;154;225;172;196;225;212;256;199;203;192;178;168;145;217;168;158;193;167;115;185;245;175;208;145;170;92;191;230;287;158;206;195;168;130;129;160;197;138;161;234;212;160;173;157;259;193;191;187;207;197;142;197;190;256;64;86;109
12:24:06;29.5;151;96;161;101;180;102;82;186;212;123;119;107;148;156;183;166;203;152;181;137;143;152;128;153;173;108;102;139;130;134;161;156;115;192;140;170;126;128;119;198;238;162;181;156;185;172;120;163;179;111;147;130;178;153;149;223;191;176;213;205;165;136;167;160;122;215;191;204;152;75;239;176;182;168;184;206;224;211;196;201;169;206;246;209;137;144;223;158;147;184;211;260;287;196;228;221;198;217;205;276;216;219;179;177;172;145;121;148;178;211;161;255;110;201;152;210;177;225;125;182;172;155;222;171;240;249;47;99;115
12:27:06;29.5;106;134;176;61;162;113;133;123;96;115;203;134;148;196;163;158;130;158;159;137;129;111;128;152;183;139;111;159;177;118;218;114;192;244;126;211;85;178;170;199;191;120;172;193;231;120;135;188;177;160;163;139;149;106;213;201;202;167;196;231;216;178;170;130;189;171;169;99;142;108;103;138;229;165;260;139;211;222;257;208;265;115;139;145;107;200;125;114;161;193;165;198;229;240;180;183;132;285;200;215;180;230;207;213;155;209;159;190;267;211;247;196;182;131;152;141;184;177;127;228;159;127;184;202;298;147;108;119;108
12:30:06;29.5;151;117;154;151;122;139;128;154;100;184;131;90;138;175;222;192;203;156;251;121;147;166;154;70;137;121;140;93;138;94;159;174;153;155;174;150;161;115;178;150;167;190;220;173;197;132;153;165;155;146;200;152;219;118;175;200;181;251;237;198;211;136;237;235;255;187;159;151;144;196;183;176;240;142;117;133;244;265;225;193;254;158;253;172;210;194;205;182;170;200;213;197;192;225;251;211;221;158;181;158;180;211;151;142;201;158;139;196;179;192;159;151;221;173;208;204;134;241;173;238;168;234;202;223;210;197;90;80;91
12:33:06;29.5;201;110;137;152;144;112;201;147;170;132;155;89;181;165;161;169;168;162;121;163;116;138;164;138;132;155;192;126;151;148;199;166;188;137;200;103;88;135;100;180;203;234;128;215;188;89;186;135;129;79;190;109;107;144;181;236;120;175;176;222;204;181;202;99;177;154;208;166;142;183;136;112;252;193;157;213;192;199;176;168;190;198;217;106;170;211;193;201;119;204;233;233;306;178;160;271;213;214;256;171;218;267;181;167;191;187;153;176;206;212;152;180;245;202;167;206;234;157;180;161;155;193;184;216;180;194;56;95;71
12:36:06;29.5;121;68;181;115;151;96;225;123;131;154;191;172;156;160;184;152;171;121;107;134;156;114;106;160;163;139;125;212;210;108;210;168;167;167;146;184;151;175;147;224;195;169;172;275;252;132;157;105;142;95;174;144;146;83;154;184;99;178;197;134;187;194;139;144;153;154;133;187;118;129;149;124;166;125;180;187;174;225;174;183;133;132;224;185;77;167;168;180;163;105;176;146;223;153;283;173;167;248;227;165;266;130;211;189;189;149;125;113;236;103;197;167;190;185;114;222;202;108;117;173;166;187;146;180;162;133;89;94;80
12:39:06;29.5;156;170;117;80;198;123;196;133;157;156;217;129;158;98;94;167;193;156;190;138;128;165;127;127;121;180;117;103;214;199;189;149;183;150;189;176;144;142;99;190;138;184;154;155;222;173;213;137;130;67;124;129;163;172;175;237;144;141;195;182;200;206;184;171;206;134;205;122;178;167;148;236;173;200;200;125;231;202;197;208;232;148;174;180;159;228;154;130;166;197;289;153;177;269;170;162;177;152;212;231;215;195;125;163;197;157;147;209;265;125;235;138;246;169;201;202;236;184;165;177;182;151;172;147;272;272;101;92;127
12:42:06;29.5;176;120;220;160;165;150;168;142;127;133;128;149;126;112;185;134;119;94;97;127;136;139;152;145;124;144;175;127;92;174;158;195;188;129;118;148;131;185;229;187;142;203;141;158;142;125;137;140;153;98;111;153;131;171;196;216;181;232;190;126;198;169;157;199;107;179;167;175;150;127;98;188;134;162;191;193;188;181;236;204;178;181;198;182;176;149;220;150;162;154;251;232;309;182;215;145;160;204;233;178;246;188;184;151;143;137;134;198;166;218;200;224;180;153;187;126;148;227;159;148;159;250;157;147;239;150;84;80;122
12:45:06;29.5;107;97;146;155;129;150;121;161;154;165;139;91;134;80;175;118;112;94;143;128;120;71;112;127;173;127;156;92;177;85;173;114;143;172;147;188;151;114;148;229;125;147;152;200;188;166;131;86;123;136;166;154;182;159;158;135;184;271;192;199;187;207;148;139;151;192;219;143;128;140;209;91;196;264;140;276;254;160;187;166;202;190;200;179;139;190;187;162;152;156;231;142;234;234;259;269;206;263;274;180;188;181;171;266;158;176;170;180;173;176;149;175;166;146;233;203;252;162;189;144;158;250;190;172;223;118;96;129;122
12:48:06;29.5;149;93;165;142;180;121;71;96;135;139;149;145;112;140;155;156;150;152;121;110;125;129;144;131;131;144;131;133;115;158;126;143;127;117;130;77;134;144;150;164;149;159;151;150;164;141;149;131;180;203;161;142;93;126;194;205;166;225;212;221;209;139;210;151;154;162;142;139;145;114;215;155;241;271;263;196;144;333;161;280;183;139;196;172;265;148;185;175;141;171;246;150;183;275;245;211;150;147;273;132;205;207;195;201;201;171;177;159;214;124;219;195;261;151;94;205;186;249;159;173;135;220;177;173;197;131;46;78;138
12:51:06;29.5;126;154;97;139;153;138;134;73;121;153;126;57;120;175;172;136;176;156;81;134;137;143;148;128;131;127;182;139;171;112;200;92;154;145;144;153;150;117;161;141;104;113;161;210;117;148;169;144;115;156;153;148;193;130;185;207;129;202;183;189;189;204;151;163;196;169;172;170;179;92;151;116;200;187;225;298;192;151;206;175;188;201;233;201;88;176;142;211;156;159;230;241;297;82;202;198;203;232;241;197;239;183;131;173;208;153;159;202;225;157;164;293;161;199;162;158;249;167;159;139;171;192;134;195;132;198;89;90;94
12:54:06;29.5;129;93;181;145;133;94;150;211;189;129;188;148;179;149;137;130;153;123;172;100;187;105;155;132;136;134;168;153;152;173;137;106;173;144;186;141;165;200;121;163;132;201;149;235;110;138;141;142;225;132;125;109;123;148;193;182;129;194;215;169;181;117;178;169;157;151;200;128;184;136;242;137;244;215;185;169;252;198;170;124;175;199;198;191;89;184;148;166;194;121;149;248;195;165;151;209;189;139;175;269;143;156;227;114;184;186;186;158;167;157;141;206;143;187;159;185;186;226;256;160;114;231;207;187;208;142;104;122;91
12:57:06;29.5;160;145;128;168;156;87;142;122;166;141;174;171;224;161;192;102;178;175;115;76;70;75;168;154;161;110;124;219;109;69;128;131;135;126;116;127;138;161;141;177;159;156;155;239;231;162;160;107;168;72;130;149;158;120;164;157;165;154;254;119;215;144;272;160;177;193;109;108;122;213;148;140;233;205;190;134;204;168;325;193;202;203;150;142;156;187;106;122;148;132;284;187;230;241;222;129;171;217;168;212;220;200;195;205;142;210;195;156;182;174;224;192;204;198;151;198;185;141;183;179;152;115;242;78;200;173;63;162;150
13:00:06;29.5;79;134;127;180;197;51;149;165;161;103;129;139;127;106;242;127;187;148;117;117;130;126;78;169;224;142;110;198;142;73;121;136;137;171;96;125;122;175;102;213;155;199;146;115;156;130;143;158;232;174;155;128;182;134;206;166;151;179;233;186;204;169;285;118;193;148;175;190;179;177;127;169;114;118;216;190;204;218;163;116;225;164;173;229;125;173;201;155;172;150;180;253;178;188;202;195;234;160;187;181;232;182;167;214;192;191;192;120;155;184;166;160;176;168;216;304;249;170;152;168;188;175;124;159;250;203;61;103;83
13:03:06;29.5;106;121;103;86;138;89;213;122;160;94;188;122;131;139;130;114;154;146;142;153;150;123;88;174;157;91;167;191;150;130;169;201;223;185;194;74;236;137;180;90;186;151;143;214;212;82;145;222;203;73;168;55;134;121;168;157;100;198;173;244;264;208;211;135;219;220;128;158;161;163;123;102;157;160;186;231;221;271;254;208;238;150;133;195;162;196;231;197;181;165;183;180;154;168;306;178;265;197;233;221;225;171;140;229;186;169;181;184;170;195;161;168;180;226;140;186;241;184;183;182;93;191;113;240;226;187;81;106;47
13:06:06;29.5;119;101;133;126;159;113;176;142;171;91;176;182;147;141;182;131;188;155;140;130;166;84;133;139;123;127;188;190;156;154;189;142;110;168;107;124;198;183;178;194;125;163;147;226;185;146;123;155;151;139;152;128;133;169;157;229;188;142;278;240;203;225;247;126;135;201;200;149;118;137;130;70;181;202;197;187;145;211;179;172;152;191;204;208;171;225;205;180;182;101;217;192;175;196;192;285;223;198;240;199;133;169;220;246;163;104;147;139;209;193;178;222;193;220;162;156;258;176;200;238;117;212;196;196;142;183;97;89;80
13:09:06;29.5;144;92;76;168;164;114;121;170;170;128;130;132;141;112;102;170;189;145;123;131;90;104;112;119;247;86;152;109;98;104;92;144;190;174;158;131;124;145;148;188;143;144;206;162;195;175;140;156;135;143;162;73;127;102;251;184;169;197;112;162;128;182;183;175;129;121;187;151;135;155;135;132;207;154;209;218;264;154;224;186;183;167;267;155;199;180;186;104;210;162;217;235;242;180;235;187;214;182;187;217;148;193;231;163;196;144;124;132;228;275;154;204;177;186;227;201;199;131;204;172;182;152;124;149;180;152;65;81;131
13:12:06;29.5;199;148;76;125;140;110;122;155;156;129;80;207;175;145;188;127;157;134;106;146;108;65;149;164;189;167;163;138;133;140;182;117;143;182;143;152;174;111;154;187;133;160;209;163;153;150;145;95;118;138;140;96;122;121;201;190;204;219;141;199;180;182;242;197;152;191;161;112;190;201;118;155;199;194;162;211;238;160;259;191;164;188;170;230;207;140;193;148;195;177;243;207;148;183;213;138;195;255;215;203;214;173;248;172;236;165;162;213;211;177;203;172;273;165;236;171;196;127;198;214;140;186;196;213;151;222;84;103;120
13:15:06;29.5;126;167;107;133;91;154;153;73;113;121;181;163;159;156;192;146;114;166;127;175;114;103;170;142;100;176;124;136;146;169;140;108;116;121;199;147;172;181;122;173;183;199;156;126;174;171;188;126;122;109;135;167;122;130;242;186;152;170;231;195;210;166;214;137;93;183;158;176;195;112;95;141;191;178;302;326;205;165;168;128;229;220;235;188;187;201;175;247;139;141;197;240;207;219;192;172;218;192;187;273;163;238;195;214;155;243;147;232;204;151;151;139;167;171;157;176;172;258;174;250;125;154;191;189;168;230;102;138;161
13:18:06;29.5;97;83;77;112;137;92;114;117;131;202;127;84;180;95;147;90;158;174;160;159;172;119;125;99;96;187;139;94;118;124;135;173;161;145;179;152;179;174;148;133;173;112;168;130;138;140;148;84;134;194;157;103;156;130;165;180;158;163;155;191;171;131;176;148;150;109;172;162;119;144;132;132;163;227;179;188;194;229;135;258;154;161;168;187;143;195;212;147;189;194;194;191;182;223;217;221;268;199;192;205;200;196;143;129;157;120;139;227;233;254;161;167;176;192;162;164;197;180;210;198;146;165;160;188;184;127;70;73;75
13:21:06;29.5;84;94;164;102;166;121;174;151;154;150;192;127;145;181;118;96;214;110;144;70;147;161;100;144;73;133;82;98;119;143;213;111;138;154;152;114;214;115;117;162;114;102;182;177;156;120;125;134;133;125;103;166;137;101;163;190;177;211;171;137;206;238;205;160;189;212;262;117;122;147;130;131;160;184;148;204;196;166;196;171;191;139;164;135;219;304;223;159;111;113;170;188;170;218;186;184;200;192;215;181;177;178;257;186;173;78;124;257;231;154;212;252;172;211;217;184;202;230;213;233;129;100;231;138;229;168;156;91;92
13:24:06;29.5;103;45;126;131;133;149;91;99;111;137;133;151;142;155;95;120;179;157;134;108;113;133;117;80;156;94;98;138;96;100;172;138;56;149;125;96;177;151;180;112;142;163;176;117;201;82;186;111;90;140;137;218;140;155;170;218;131;198;216;142;167;140;153;143;220;158;167;171;120;102;172;113;203;143;242;211;183;141;197;200;151;144;136;173;125;144;141;157;174;175;210;241;227;207;186;166;192;177;196;227;206;274;181;164;189;171;198;211;178;152;184;179;251;185;209;190;233;159;144;146;127;148;256;201;216;199;75;60;146
13:27:06;29.5;83;70;145;67;138;119;107;154;120;145;183;148;175;161;161;123;237;196;78;140;59;132;130;180;132;117;163;112;64;146;154;152;185;149;196;168;199;156;157;187;156;121;164;149;232;152;102;126;96;143;116;189;168;186;191;231;183;248;199;121;217;186;164;180;146;50;192;136;165;158;296;188;256;133;244;235;130;200;182;196;271;158;144;228;172;183;181;162;115;204;136;187;262;150;196;256;220;216;174;137;155;174;149;108;196;181;177;119;198;209;213;243;242;218;146;121;194;229;240;209;123;100;132;182;173;188;75;75;76
13:30:06;29.5;112;83;155;104;130;132;165;127;159;97;206;167;111;96;119;129;101;183;132;87;133;116;167;131;175;108;117;112;225;83;166;127;134;145;81;84;146;180;106;124;162;152;196;125;158;146;127;140;148;171;109;128;116;157;275;208;218;181;221;173;241;183;137;110;150;164;157;129;193;80;130;163;162;159;178;184;203;99;186;216;147;183;181;212;119;283;235;125;152;213;212;178;228;148;165;140;160;190;376;209;257;172;216;167;204;150;82;259;180;127;130;194;158;137;198;167;198;157;234;205;169;193;176;149;265;171;111;62;112
13:33:06;29.6;76;135;42;105;112;99;118;129;167;119;95;98;134;97;103;140;128;187;113;101;106;138;120;124;106;113;126;133;100;109;160;127;143;114;184;164;162;208;159;145;150;152;179;167;159;110;110;160;161;84;84;124;164;123;259;198;215;180;209;163;182;164;164;134;148;170;199;165;112;147;135;166;179;165;151;196;191;190;173;181;142;220;185;150;123;218;171;187;185;146;214;170;195;167;175;187;263;179;187;175;231;199;185;151;223;170;145;176;172;170;221;130;209;217;174;214;234;243;131;215;164;156;152;102;134;121;128;73;145
13:36:06;29.6;183;58;111;101;185;105;148;135;106;114;96;152;102;131;213;141;132;143;86;85;209;144;109;100;161;143;174;127;116;192;133;211;134;119;165;112;151;149;153;158;133;187;191;134;183;69;142;204;142;30;139;126;110;158;163;233;143;190;212;172;219;158;203;151;212;126;168;67;211;176;134;80;162;145;227;101;155;223;139;202;210;227;195;132;74;160;234;228;168;186;203;182;179;197;247;234;168;146;303;167;214;166;132;174;208;148;213;170;217;173;161;142;191;176;172;172;216;140;153;181;151;118;187;145;153;206;88;79;64
13:39:06;29.6;179;112;153;102;136;183;90;140;95;169;166;92;149;153;163;160;195;72;63;161;179;143;133;118;118;138;121;76;95;116;192;191;147;134;172;165;181;145;101;220;123;178;161;119;201;145;180;141;145;112;107;201;68;144;218;176;151;214;196;113;206;164;158;180;195;168;170;159;151;108;177;150;194;140;229;155;219;187;194;211;159;144;168;191;84;107;212;120;77;183;251;160;197;204;152;192;180;205;177;177;201;159;224;154;143;119;193;245;166;171;240;141;183;155;193;204;201;142;186;165;172;130;199;160;165;111;78;116;126
13:42:06;29.6;129;145;110;136;177;134;126;191;88;66;145;91;108;186;226;163;155;169;165;194;179;106;189;111;160;173;178;97;135;129;142;113;156;90;123;137;178;159;148;224;231;125;172;188;162;134;146;148;102;86;124;136;156;111;216;173;153;220;130;203;176;195;193;124;189;177;195;92;205;188;128;132;196;122;242;240;171;188;243;177;153;145;172;117;118;192;151;136;221;166;191;174;196;165;175;201;241;206;163;183;226;158;165;217;206;139;235;168;230;195;211;163;284;73;199;137;216;177;183;238;160;168;158;144;210;151;99;91;95
13:45:06;29.6;174;97;126;94;163;109;141;146;147;155;185;121;176;113;193;136;153;91;156;148;155;162;163;157;163;61;148;127;147;100;171;195;150;107;162;150;218;237;149;124;180;230;175;83;175;141;127;128;209;126;155;151;54;184;227;241;190;201;183;193;169;135;192;44;183;160;204;119;156;141;128;138;169;171;142;170;170;176;138;186;128;177;180;246;165;158;186;195;140;145;206;166;171;154;198;160;188;236;207;185;166;214;102;197;183;172;158;164;209;162;158;236;188;153;153;178;242;212;172;131;158;127;140;141;151;225;94;90;66
13:48:06;29.6;203;108;77;151;130;89;103;98;112;141;125;118;192;135;182;116;176;110;125;219;93;101;103;124;91;142;161;108;116;142;173;123;133;98;125;145;187;201;183;182;132;161;110;183;156;115;124;120;168;127;145;93;195;105;167;205;162;177;179;149;92;127;151;213;120;154;112;177;134;123;200;98;185;237;174;161;312;196;165;202;203;193;213;193;125;202;172;184;215;178;201;149;134;217;222;242;175;150;222;188;173;220;118;179;172;125;136;167;144;226;176;195;179;206;128;165;129;172;173;143;161;138;150;153;144;196;135;38;84
13:51:06;29.6;132;111;107;109;110;79;130;70;141;95;106;176;143;111;94;130;167;66;148;131;122;113;145;146;128;83;136;97;136;138;129;98;142;142;169;120;148;144;132;169;189;137;136;62;102;121;164;111;144;131;163;134;79;137;235;175;123;171;243;149;175;155;101;148;139;142;148;148;161;119;173;140;126;202;200;186;231;186;272;177;173;137;237;149;235;117;160;184;189;107;258;222;135;233;148;229;205;152;204;125;150;197;173;175;217;116;164;130;202;230;212;178;192;184;192;208;133;192;160;217;206;178;184;163;144;144;104;65;64
13:54:06;29.6;158;122;175;126;175;161;134;158;156;112;137;189;213;172;203;156;138;132;115;136;148;89;149;126;108;138;142;102;227;88;158;104;167;113;137;153;192;160;118;222;169;231;200;190;143;127;120;128;108;99;114;169;155;118;208;238;182;140;186;188;111;203;159;185;113;135;141;172;162;187;147;126;167;135;201;204;193;166;190;166;221;115;184;180;170;165;168;206;96;113;237;235;206;128;187;155;235;132;139;108;204;239;154;90;211;151;182;188;162;162;126;151;134;114;162;257;172;162;218;212;148;190;140;163;179;185;134;112;59
13:57:06;29.6;143;137;111;123;139;106;134;110;120;170;159;131;142;125;140;133;178;102;104;86;125;148;152;158;126;104;118;137;157;145;183;116;133;148;109;180;238;136;153;212;173;191;200;135;138;163;137;113;206;127;142;108;154;123;221;186;165;174;177;168;199;145;172;186;221;136;168;218;186;102;182;190;119;133;258;124;225;192;185;164;125;81;180;114;116;194;267;116;139;140;180;222;195;228;181;151;124;185;276;192;146;217;129;151;186;130;197;179;134;158;214;169;193;160;179;224;189;187;120;144;232;129;213;177;209;173;93;115;131
14:00:06;29.6;97;132;96;109;144;145;139;128;117;96;132;149;85;140;104;145;193;127;169;175;119;117;140;118;111;186;123;138;98;106;141;132;135;189;160;158;191;173;152;151;162;183;146;166;110;162;158;105;134;114;135;217;116;142;178;158;174;124;239;166;149;124;140;131;151;153;174;128;95;120;153;172;220;159;168;65;264;192;166;197;282;123;136;130;102;153;209;176;86;122;155;154;206;217;172;230;159;171;203;171;262;199;198;173;150;157;123;179;226;207;176;194;174;208;197;205;147;251;214;222;131;103;204;166;238;241;71;75;50
14:03:06;29.6;73;102;160;77;118;123;156;120;159;125;186;168;205;118;119;114;159;131;104;114;108;234;174;215;146;111;168;155;191;119;148;89;134;193;133;95;186;173;168;164;140;131;143;113;150;167;175;163;110;160;111;117;156;169;198;251;191;225;145;128;121;97;139;139;213;144;169;124;242;125;113;99;224;148;218;189;191;232;132;160;112;161;174;113;206;178;170;159;199;168;160;159;229;193;246;240;248;167;200;161;189;112;144;180;197;116;138;245;171;193;216;197;186;141;126;200;182;77;156;141;170;110;153;155;188;128;75;101;158
14:06:06;29.6;142;80;93;69;122;134;165;87;107;152;157;88;157;156;171;98;126;147;149;116;159;123;161;155;151;82;123;78;151;97;185;87;200;94;110;159;166;118;186;158;155;179;185;122;177;150;157;148;135;91;137;145;181;131;255;196;163;256;194;162;154;174;217;128;127;87;103;184;194;162;195;128;154;200;137;173;192;126;274;144;140;174;157;170;134;164;198;213;133;110;190;168;97;193;138;155;171;182;178;146;177;186;184;228;136;127;140;189;173;136;117;249;186;159;119;201;182;171;148;228;147;135;187;163;166;179;134;79;46
14:09:06;29.6;166;99;150;103;122;103;240;160;147;132;137;112;132;114;141;95;188;102;174;141;137;107;170;153;90;111;171;110;85;155;162;141;146;128;159;162;119;168;172;233;144;198;140;145;113;83;138;151;145;59;135;109;154;151;191;118;143;245;154;203;127;123;179;128;158;133;210;192;136;107;266;99;227;164;200;182;153;188;168;204;160;193;157;165;143;189;155;136;176;159;200;207;159;217;221;177;220;190;297;121;205;143;129;146;174;108;136;202;196;168;211;201;196;162;160;195;228;257;197;221;182;233;183;120;122;215;103;89;89
14:12:06;29.6;117;64;119;78;99;150;123;184;125;109;150;138;130;111;143;127;103;163;120;155;127;151;193;145;146;149;125;78;103;108;62;108;123;117;102;116;187;129;186;202;181;201;164;149;97;95;115;180;184;169;186;157;113;151;248;208;191;124;131;136;151;151;123;162;171;112;143;147;147;127;94;187;176;151;168;311;213;205;213;178;183;137;164;163;178;201;157;186;172;263;195;151;145;144;175;168;146;172;180;207;191;143;145;134;218;140;100;194;196;139;97;213;272;212;137;180;222;132;187;171;186;186;180;136;162;132;119;111;108
14:15:06;29.6;134;154;117;92;112;179;124;141;99;144;107;201;174;81;156;129;145;108;131;147;90;103;169;123;57;136;129;146;154;105;184;162;164;137;109;181;191;150;160;226;143;134;154;225;138;135;112;141;144;159;157;139;183;127;135;108;159;117;172;163;138;178;156;166;145;142;195;180;112;107;196;185;240;170;239;135;167;209;153;185;107;134;141;97;153;122;182;126;134;131;173;178;174;191;149;159;149;161;184;136;143;178;161;225;135;167;120;154;156;197;174;175;165;258;103;143;132;130;212;125;199;184;170;111;221;204;125;127;180
14:18:06;29.6;140;74;102;210;114;151;155;96;142;113;123;116;138;167;120;91;178;197;131;87;227;160;214;109;162;119;83;85;166;99;179;152;149;151;176;113;216;155;153;154;172;216;143;140;144;131;137;173;103;135;174;132;161;71;250;219;148;90;163;168;141;94;80;200;162;147;150;151;164;132;184;185;187;133;186;176;250;190;216;60;129;132;158;137;128;104;216;172;202;182;147;270;140;211;146;199;202;141;200;218;186;105;200;211;197;201;149;159;253;156;274;231;190;184;134;179;224;163;145;177;128;203;215;194;190;192;78;92;69
14:21:06;29.6;136;119;121;107;113;85;116;106;149;122;145;121;147;222;155;141;160;94;114;195;114;210;179;72;121;114;106;150;114;125;113;170;146;150;113;134;150;203;179;193;172;121;132;144;138;169;171;131;141;99;138;189;110;154;207;153;193;114;94;187;168;131;138;164;162;166;134;145;142;105;118;153;164;152;196;172;156;171;115;107;125;109;220;156;211;184;161;119;171;170;274;143;137;125;183;215;207;149;160;125;230;157;182;156;159;183;193;179;177;225;259;174;154;145;143;149;152;151;211;199;194;158;181;176;201;191;112;113;113
14:24:06;29.6;145;140;92;134;119;109;113;93;198;155;152;147;127;115;161;64;166;141;107;177;155;124;135;112;222;153;113;97;103;119;143;115;99;184;179;126;205;140;184;131;178;138;115;155;190;158;182;134;115;174;160;57;102;116;238;207;228;146;177;162;152;221;160;132;177;174;172;125;94;136;92;119;212;114;240;177;191;148;203;189;195;150;181;180;169;159;211;148;108;100;157;170;182;198;174;210;190;165;156;153;140;202;190;189;154;145;125;147;214;290;260;185;165;262;121;137;200;164;173;146;136;153;196;138;131;240;93;124;121
14:27:06;29.6;153;65;231;93;154;131;148;90;154;183;114;105;140;79;127;112;146;178;147;139;157;93;190;105;147;113;142;142;159;121;155;100;159;155;115;147;97;128;167;153;178;190;139;157;154;126;170;174;130;130;99;122;195;174;144;146;149;139;152;158;183;155;209;93;205;173;128;94;110;117;126;123;222;168;154;204;154;155;130;124;147;209;118;127;128;162;177;100;139;214;201;179;184;173;256;260;180;201;151;137;170;93;166;227;151;168;142;166;194;173;207;168;160;171;175;136;230;198;142;145;165;186;171;145;111;205;139;162;43
14:30:06;29.6;94;103;131;145;125;106;116;117;140;151;115;176;98;133;114;100;161;172;82;178;161;123;239;149;144;74;136;168;91;112;138;126;90;98;142;131;204;206;223;219;196;219;181;178;54;172;135;186;106;101;82;98;155;137;160;114;186;173;145;163;184;130;134;208;74;182;205;123;140;122;149;135;174;111;218;158;198;133;175;116;149;123;188;128;194;143;124;211;119;130;210;168;212;147;218;112;141;158;188;170;217;199;128;202;145;190;195;87;161;226;248;186;192;136;204;114;160;238;125;229;132;85;240;156;202;200;57;74;81
14:33:06;29.6;126;170;99;124;144;116;46;113;146;92;154;81;170;68;85;82;138;138;122;129;174;112;131;182;146;94;129;104;115;99;142;128;128;149;146;188;202;152;174;163;203;191;188;147;189;161;148;109;197;166;148;62;90;144;211;241;232;136;214;123;215;119;163;65;168;175;165;117;158;120;161;153;212;148;230;130;238;127;152;215;198;173;263;136;196;124;129;125;146;94;183;191;208;222;177;185;201;185;207;177;199;114;175;147;142;187;167;224;205;198;217;202;167;259;148;233;202;177;170;175;149;190;164;148;170;148;75;150;85
14:36:06;29.6;133;106;104;127;112;115;135;143;77;84;149;173;150;118;86;179;168;90;110;159;123;156;135;94;127;93;48;94;122;123;181;130;153;187;96;168;135;219;173;187;158;129;202;187;169;152;115;97;118;103;178;167;149;121;145;184;153;204;165;177;155;171;255;158;175;148;163;159;194;110;132;110;181;174;260;120;229;255;163;116;181;147;75;173;133;145;194;209;116;148;175;211;127;205;149;207;203;244;154;180;216;217;170;82;131;127;123;206;153;178;264;182;201;188;174;195;228;173;193;192;126;179;180;99;118;193;90;41;101
14:39:06;29.6;130;173;124;82;150;96;109;123;116;109;100;105;156;129;189;93;132;153;164;132;144;193;159;183;106;124;120;65;91;85;128;87;212;111;131;100;206;164;230;206;190;149;163;133;120;188;113;62;186;159;125;97;116;90;172;175;175;163;192;155;222;109;82;139;161;179;181;101;177;121;167;116;192;157;144;172;131;148;115;118;172;190;116;138;170;138;200;144;167;109;170;158;194;190;206;185;211;112;180;172;180;155;136;162;135;159;134;162;266;189;250;236;211;203;137;211;117;170;196;211;169;123;224;151;130;153;106;108;183
14:42:06;29.6;125;128;186;101;138;175;160;121;109;97;116;79;165;160;96;109;150;172;153;92;85;201;131;151;112;117;110;105;85;91;131;108;156;132;100;150;165;149;142;181;125;162;182;121;165;143;152;131;140;39;137;165;152;167;198;193;161;153;161;146;163;151;181;135;142;124;148;135;125;158;151;137;153;145;197;176;276;236;204;140;201;113;173;123;137;173;163;169;191;87;282;179;218;157;111;196;168;129;199;145;160;155;222;152;118;136;109;211;206;173;205;253;115;237;178;124;193;156;202;192;204;173;107;147;190;255;106;104;60
14:45:06;29.6;124;180;125;81;153;101;87;131;129;79;145;133;136;106;111;82;153;125;169;196;73;123;87;135;135;97;155;130;154;167;218;140;91;175;146;130;211;147;204;131;128;135;102;248;189;124;165;99;161;121;96;88;147;130;188;163;185;112;119;120;109;167;158;147;95;166;127;121;167;150;82;124;213;286;126;202;188;121;110;141;156;129;149;197;109;132;149;136;121;135;179;174;134;194;263;242;161;182;142;178;168;123;139;156;161;182;173;201;186;170;229;235;177;206;129;229;205;165;166;185;182;174;117;154;173;169;93;107;88
14:48:06;29.6;76;99;138;109;97;93;129;128;156;53;125;150;157;105;101;152;87;88;93;126;188;102;133;120;125;187;136;124;157;122;184;121;168;118;156;159;153;147;192;181;179;117;186;221;190;215;80;157;102;132;141;160;114;115;164;184;164;113;159;157;161;186;170;137;170;150;139;162;118;128;120;143;164;160;182;143;202;185;154;113;122;190;177;169;204;194;175;156;149;153;239;194;213;186;165;216;210;202;145;170;173;177;119;179;223;182;106;159;238;182;151;197;164;150;161;213;186;219;160;167;138;150;189;128;155;123;108;108;57
14:51:06;29.6;97;90;136;109;113;83;136;156;196;94;154;121;172;130;166;82;180;223;166;233;146;112;147;133;121;106;162;145;159;139;164;73;108;100;154;163;237;208;116;166;187;154;110;145;160;169;216;151;118;158;70;55;110;151;138;163;153;117;160;125;144;165;157;157;187;98;137;196;200;140;121;114;164;187;214;187;147;191;147;165;176;142;127;100;152;120;149;186;166;207;236;179;170;169;226;189;132;244;176;148;211;220;128;185;140;137;157;196;201;132;257;133;215;204;206;173;167;188;213;175;136;146;153;160;136;186;121;107;91
14:54:06;29.6;92;116;113;87;175;141;152;182;165;154;140;73;162;120;145;111;161;117;145;119;141;187;135;139;147;87;166;128;123;123;161;121;230;132;111;142;156;145;151;156;135;187;187;196;141;75;239;145;112;114;126;183;107;134;205;195;139;197;214;161;183;124;167;204;169;111;162;127;142;178;168;143;214;189;204;126;163;243;136;108;103;127;137;91;215;194;146;172;178;125;186;205;230;280;177;137;170;134;233;141;180;234;124;194;154;167;62;159;261;130;210;210;224;170;104;193;187;202;169;289;155;172;136;123;146;137;118;131;103
14:57:06;29.6;161;115;139;129;124;126;103;120;186;117;120;86;118;158;157;155;132;100;183;70;167;155;158;115;88;131;98;137;146;87;141;185;193;116;164;142;178;236;129;199;158;180;175;201;163;209;134;145;114;87;85;94;151;103;239;114;177;125;127;172;169;135;138;136;152;154;193;179;133;76;120;149;165;184;123;189;237;183;135;154;155;171;180;129;155;199;199;153;229;153;104;255;251;203;192;196;142;248;131;176;219;190;164;168;101;192;226;152;258;187;162;162;203;173;132;193;157;137;177;154;197;150;193;132;184;173;100;61;82
15:00:06;29.6;79;101;94;117;70;166;121;111;118;135;97;111;130;123;163;101;104;114;146;177;201;154;161;119;134;135;112;164;81;110;185;185;198;136;94;167;219;124;156;127;232;150;147;181;189;57;135;90;176;130;119;138;99;107;135;161;117;177;146;211;184;167;94;168;72;182;193;140;139;135;87;114;201;137;153;231;247;151;159;170;128;94;127;160;126;139;208;168;141;154;212;191;185;203;213;180;202;209;255;128;142;114;210;217;167;190;124;94;203;184;176;198;255;183;108;174;136;209;193;209;112;149;222;108;222;196;53;119;25
15:03:06;29.6;118;88;122;161;92;80;79;95;159;104;170;111;187;139;204;149;141;131;124;163;171;131;116;152;118;113;136;131;114;92;146;142;162;193;141;144;163;158;184;107;135;213;141;167;222;115;119;204;119;46;89;190;140;119;164;205;169;97;132;183;167;159;157;211;143;120;131;145;183;68;142;137;170;177;227;204;181;123;176;97;143;139;103;97;134;218;249;121;181;182;200;211;225;202;194;211;150;224;195;178;230;176;193;166;185;139;205;182;216;199;165;195;273;168;128;182;145;105;147;211;174;184;173;157;135;152;76;117;70
15:06:06;29.6;87;168;136;93;179;72;141;119;110;122;126;122;88;77;124;149;155;163;120;148;163;111;116;188;113;78;103;161;131;117;154;133;109;175;135;114;130;132;134;117;112;149;167;146;216;103;149;56;153;92;144;168;143;136;157;177;179;171;139;197;138;154;194;155;159;189;152;233;145;91;186;219;160;159;160;162;161;162;117;135;144;182;200;152;187;141;167;84;141;132;180;193;168;193;183;179;166;205;192;146;187;118;111;157;243;96;132;154;192;133;288;164;231;198;133;170;161;138;175;100;162;197;118;153;166;133;113;94;81
15:09:06;29.6;84;114;103;79;134;116;85;115;140;228;128;119;79;146;165;123;105;153;148;149;160;148;125;144;123;183;112;174;135;107;164;89;98;96;144;135;160;182;132;171;236;220;171;119;131;128;124;188;143;174;165;112;128;74;181;202;180;107;189;168;109;123;108;154;169;135;217;141;159;116;129;113;190;155;219;186;189;163;120;122;173;217;151;129;127;129;159;138;121;126;152;174;169;178;184;142;209;151;210;137;161;180;162;137;186;197;182;131;175;184;164;188;167;294;131;194;219;178;142;174;206;121;184;288;180;179;124;46;78
15:12:06;29.6;128;116;93;96;109;123;117;112;94;107;102;112;75;148;151;121;131;187;116;90;167;112;140;134;118;99;125;71;78;132;173;106;91;142;80;146;105;183;230;190;116;174;122;148;169;150;146;129;154;93;159;142;125;168;178;134;241;209;240;117;125;172;174;168;201;153;122;102;145;152;125;144;200;318;153;117;185;227;78;183;154;90;179;150;140;157;195;138;122;206;161;250;208;199;139;211;119;186;125;104;188;116;151;146;176;92;179;175;304;195;193;229;168;202;169;197;147;143;152;162;164;164;162;142;230;108;90;78;76
15:15:06;29.6;177;127;143;100;83;88;100;101;128;137;75;173;123;140;148;157;139;106;108;147;196;136;145;175;101;118;122;84;180;119;174;129;150;163;166;154;134;165;129;162;172;148;140;153;152;104;166;182;149;123;140;115;92;104;152;225;148;169;210;67;246;133;140;100;124;117;86;174;151;108;131;151;208;163;226;163;180;151;143;166;84;186;148;126;127;169;207;119;109;123;160;148;221;190;215;120;210;176;216;100;227;131;123;193;202;143;217;182;261;176;264;166;168;217;137;216;157;168;164;184;150;175;166;101;124;169;93;98;76
15:18:06;29.6;168;63;183;128;110;41;133;117;86;111;83;166;152;120;111;150;101;136;201;125;154;84;112;122;56;100;159;105;115;121;130;114;146;106;123;167;191;131;227;143;218;157;188;149;146;126;229;89;130;142;139;124;168;93;153;181;176;148;164;155;143;159;107;138;141;156;215;152;164;181;90;135;227;172;165;125;203;169;159;104;146;122;88;179;191;131;153;205;98;106;222;218;258;219;195;183;140;177;206;122;156;139;154;120;156;106;134;181;171;181;215;167;198;165;204;236;118;197;190;181;146;153;116;165;148;240;90;133;82
15:21:06;29.6;145;92;99;126;134;83;109;90;82;128;112;72;156;116;129;160;189;68;130;208;162;123;169;152;115;88;119;120;131;89;99;145;123;150;133;137;175;140;176;123;129;191;143;158;158;131;117;93;180;144;146;114;143;103;233;195;198;184;182;219;124;130;155;109;136;87;182;193;135;167;141;78;167;161;196;177;159;145;136;162;106;162;179;137;154;200;192;179;138;128;204;153;259;252;172;148;173;137;134;199;181;152;94;157;158;60;127;166;139;129;195;225;182;218;121;248;171;140;113;108;135;161;174;140;101;130;135;82;69
15:24:06;29.6;153;118;182;65;149;123;89;157;84;108;104;125;139;101;114;120;118;158;129;91;213;132;117;152;163;118;65;99;115;53;148;126;105;143;165;128;141;101;175;137;147;136;145;124;186;165;150;124;136;76;157;102;113;136;174;155;196;229;178;162;134;134;139;160;180;135;181;129;151;112;119;139;171;132;177;154;104;231;147;123;134;183;131;193;171;153;144;153;143;144;271;181;161;180;162;261;143;137;192;106;143;196;195;159;238;73;183;127;165;153;270;223;239;247;131;210;263;155;164;167;138;199;230;158;185;238;75;112;62
15:27:06;29.6;154;89;78;130;101;118;97;149;57;68;94;90;147;156;92;110;132;133;149;139;131;76;75;131;86;69;159;134;176;88;148;78;154;168;180;174;101;117;204;107;182;159;193;124;178;95;154;96;115;143;135;111;132;137;209;144;147;174;218;183;171;132;163;125;96;164;177;135;173;173;119;110;121;147;217;140;183;195;85;140;191;180;116;156;119;172;156;62;136;154;255;181;121;148;180;192;133;180;164;218;156;109;126;185;97;112;212;136;182;143;165;212;191;189;154;218;180;191;287;183;148;160;176;100;213;153;56;134;95
15:30:06;29.6;144;65;122;97;159;102;115;107;55;107;138;71;140;137;173;72;111;128;167;134;97;95;115;127;203;135;128;109;149;154;206;97;109;131;156;156;207;154;113;133;192;171;153;147;96;116;150;101;167;73;145;183;135;82;142;185;99;137;230;163;162;100;106;158;130;204;152;108;146;74;138;92;203;249;168;172;222;102;140;119;138;115;153;130;133;181;128;152;212;174;176;196;195;227;218;217;162;105;260;227;106;82;106;172;126;95;101;107;335;227;261;137;160;192;209;119;135;134;103;105;164;156;195;139;162;143;103;102;91
15:33:06;29.6;110;105;128;125;142;150;141;72;142;93;128;103;148;117;136;146;119;129;113;182;99;154;211;106;144;121;131;114;120;92;128;94;140;94;135;137;135;133;149;109;147;178;206;151;118;189;184;73;158;213;143;176;150;110;224;176;128;136;186;137;104;189;157;112;128;165;194;164;169;100;162;145;111;176;170;122;165;187;129;110;181;105;122;206;140;154;135;148;140;143;282;121;223;185;174;231;178;297;115;84;168;159;107;124;122;112;144;117;253;185;166;228;175;163;143;190;185;185;182;140;120;184;197;101;96;117;127;98;106
15:36:06;29.6;69;192;158;106;117;136;132;74;125;101;183;162;162;116;153;158;107;201;204;142;185;122;124;104;142;77;113;144;69;158;174;151;113;154;159;154;203;108;119;146;120;118;198;155;196;178;113;94;169;67;141;115;95;134;238;193;136;211;172;101;142;60;125;103;217;148;102;174;131;129;125;137;143;132;184;178;210;102;172;149;151;128;221;115;170;124;131;205;175;122;131;205;151;122;204;185;172;187;252;196;115;125;162;193;174;186;131;185;275;212;221;188;199;187;214;125;191;136;179;216;102;128;163;112;115;204;80;65;72
15:39:06;29.6;126;129;153;75;142;91;98;104;148;94;158;153;135;122;159;221;151;131;95;171;175;98;123;154;116;164;78;88;139;141;148;134;148;128;143;136;158;168;222;165;179;94;142;193;130;109;108;101;131;139;118;99;105;136;198;129;195;153;148;196;124;110;163;97;157;145;111;136;131;188;103;91;181;228;196;118;217;151;166;87;98;124;99;129;162;145;105;97;128;162;153;166;218;183;167;211;203;172;154;150;169;77;118;133;113;119;221;174;233;151;164;189;230;181;129;172;140;152;164;192;156;168;211;107;108;153;123;76;113
15:42:06;29.6;124;147;80;105;118;76;127;137;89;120;107;82;115;80;218;137;190;123;193;165;148;133;168;99;159;94;126;204;101;73;122;157;148;119;136;104;201;155;148;143;157;126;133;141;235;87;165;160;105;113;144;200;161;105;177;166;166;181;141;161;240;128;169;133;154;127;134;150;121;122;155;118;211;150;235;183;209;150;135;162;144;230;159;172;132;142;194;139;153;108;211;166;166;200;219;166;303;180;212;106;222;137;173;189;181;177;190;161;213;179;188;258;186;257;75;207;140;170;220;143;116;150;194;130;169;90;71;105;101
15:45:06;29.6;112;103;94;96;38;57;151;138;128;61;143;118;115;90;156;155;163;126;100;143;169;93;119;173;135;117;76;118;123;138;187;120;167;117;181;141;174;134;117;163;122;137;177;106;162;123;175;82;96;96;114;114;146;129;116;152;115;128;159;154;151;86;147;75;133;123;171;150;137;157;113;152;220;189;161;150;205;159;143;132;240;162;163;118;147;155;168;118;153;237;195;163;145;176;211;275;142;102;175;188;187;99;170;108;192;149;224;204;218;154;201;200;233;179;123;195;219;243;146;155;110;159;209;142;138;126;73;99;138
15:48:06;29.6;98;88;130;71;94;93;145;83;85;152;164;177;130;173;103;71;166;120;213;189;203;140;150;121;149;124;78;58;168;79;205;124;162;90;165;116;197;180;145;153;212;190;162;100;205;144;112;132;131;82;140;154;121;108;211;189;85;109;143;212;152;164;129;126;170;174;129;149;151;136;117;111;176;197;175;132;178;213;172;147;163;146;167;150;168;95;159;181;93;123;213;212;192;151;144;146;155;132;255;192;152;102;173;121;218;129;147;206;194;248;237;180;215;147;127;181;217;189;157;169;201;203;188;92;184;134;91;136;111
15:51:06;29.6;146;72;64;139;176;126;146;63;105;88;152;80;127;135;125;119;138;88;167;199;137;108;196;139;88;126;137;99;96;112;149;119;121;118;101;169;163;159;160;184;117;111;126;171;187;83;109;158;152;184;150;73;153;145;169;107;153;138;131;119;163;140;163;136;150;93;162;157;180;143;107;159;154;117;160;117;126;178;85;71;161;158;126;117;144;170;226;114;202;121;185;202;233;170;174;238;195;174;219;150;161;151;95;177;205;91;160;131;243;205;253;223;154;123;112;126;169;157;147;167;157;145;147;127;84;152;59;130;111
15:54:06;29.6;153;53;134;68;132;105;140;105;123;111;125;128;166;135;146;115;148;165;99;144;163;131;135;138;118;133;175;118;92;124;110;114;198;156;148;86;158;168;154;113;186;179;110;107;191;121;177;111;105;94;139;98;161;104;163;168;193;208;161;112;166;138;158;103;137;178;107;162;193;109;136;133;139;188;186;105;153;208;162;180;170;76;173;153;143;138;118;122;143;146;208;222;256;146;165;282;175;152;125;98;147;178;154;203;149;210;120;156;266;198;214;153;196;215;184;152;252;217;170;149;142;221;122;147;210;180;69;101;62
15:57:06;29.6;75;61;86;129;157;113;153;118;163;103;124;160;98;88;109;137;135;69;129;108;120;129;196;138;79;174;142;174;163;123;132;74;163;92;126;122;140;140;183;110;185;93;129;187;124;126;177;169;123;162;54;172;151;120;200;187;167;102;166;182;143;117;139;111;148;109;168;130;154;177;172;122;149;246;259;119;134;162;111;158;122;171;155;95;145;161;194;144;175;111;183;149;190;174;160;167;165;128;159;149;92;156;156;112;171;113;112;142;201;202;338;203;109;183;139;123;146;180;175;128;201;166;180;104;141;190;78;65;69
16:00:06;29.6;104;135;160;111;185;98;102;98;121;108;147;98;125;140;116;99;137;120;126;125;124;147;134;171;88;89;103;90;153;110;121;107;139;129;148;169;176;120;136;171;167;138;149;146;156;175;179;95;103;85;190;142;108;94;159;164;150;130;96;170;191;110;114;151;174;127;187;175;123;159;180;127;146;119;143;172;144;185;161;140;173;99;108;92;138;189;186;183;165;198;239;158;157;172;169;209;226;174;145;144;171;124;116;143;115;139;107;129;222;129;272;214;165;227;193;175;152;128;156;179;126;182;120;90;113;154;63;141;85
16:03:06;29.6;98;105;133;141;92;98;92;96;108;82;108;150;145;152;153;93;141;119;116;133;162;84;153;111;106;125;114;81;159;72;115;91;182;157;132;138;147;105;167;158;159;179;173;154;204;98;119;96;116;106;113;87;115;89;147;218;157;143;169;188;144;113;121;106;173;124;135;90;146;139;188;135;124;150;176;131;137;181;99;122;115;182;180;82;107;169;179;167;123;79;264;171;184;165;134;196;145;219;169;188;126;162;148;124;171;180;155;158;232;218;244;143;197;209;131;182;194;232;195;234;203;118;130;161;123;119;72;71;92
16:06:06;29.5;98;58;166;132;132;93;111;148;122;124;140;152;121;70;91;102;159;141;173;130;224;115;138;148;129;104;207;84;129;115;120;138;121;115;143;104;171;143;149;140;139;106;194;142;178;105;165;150;136;92;121;167;78;134;149;197;148;147;132;93;102;64;137;104;120;127;219;158;170;123;100;57;234;166;174;158;168;82;122;156;180;169;110;169;147;89;103;127;159;80;200;163;137;145;143;191;195;202;186;202;205;154;93;148;144;159;133;187;213;179;232;170;207;214;168;163;183;198;183;179;151;163;140;173;210;122;147;103;96
16:09:06;29.5;229;88;102;80;121;153;140;91;116;90;146;95;123;85;154;143;236;76;152;158;129;107;121;134;123;104;124;116;70;149;111;120;173;143;83;73;174;150;94;105;111;114;123;136;189;95;174;155;128;104;155;97;163;112;110;154;137;117;113;138;173;113;148;198;120;113;186;148;154;112;138;106;117;155;174;195;106;154;175;152;211;117;139;137;132;132;178;193;182;159;156;156;196;152;204;139;186;175;164;113;163;131;131;156;159;130;130;190;134;150;185;174;205;154;163;132;152;174;194;127;157;144;139;121;131;184;81;66;111
16:12:06;29.5;127;66;76;133;82;135;76;87;100;90;144;131;161;105;129;196;178;90;159;128;114;145;122;109;126;115;169;137;117;44;195;147;175;93;123;139;231;209;92;193;167;115;190;171;211;196;167;174;151;121;138;164;125;116;169;115;130;164;155;134;141;140;159;169;141;180;190;163;116;157;148;75;213;167;232;138;151;159;154;133;129;100;104;158;146;170;128;171;150;163;152;217;188;164;161;139;197;196;140;182;144;184;121;179;177;99;135;181;201;213;189;225;208;205;184;171;221;165;195;150;137;168;131;159;141;183;75;130;58
16:15:06;29.5;91;166;112;74;156;100;118;131;73;142;140;110;89;169;95;121;113;81;127;137;152;93;158;62;125;132;116;75;100;88;129;135;177;82;140;103;109;121;148;113;134;163;192;181;209;173;115;172;94;123;84;71;122;147;167;138;159;156;142;75;124;112;99;127;172;116;218;183;120;114;129;113;207;126;203;135;128;156;124;98;156;131;199;125;168;202;172;152;191;161;198;201;273;145;174;200;144;106;184;166;199;186;93;150;134;125;171;127;244;209;151;205;258;172;144;179;147;161;169;117;117;146;130;102;203;155;58;89;137
16:18:06;29.5;147;89;130;90;130;135;128;126;88;119;106;98;166;121;111;104;111;65;107;145;123;138;146;165;81;72;89;98;93;94;157;129;154;116;105;105;83;107;138;123;184;122;238;132;198;196;118;119;140;121;137;80;114;88;134;113;84;114;177;112;180;123;94;163;136;135;133;151;150;92;154;123;195;132;149;138;190;174;132;140;139;151;203;174;144;150;160;180;143;147;200;154;241;150;156;237;162;166;176;138;184;175;185;102;223;82;241;156;174;218;183;244;174;209;194;182;147;89;148;135;201;216;133;153;154;132;108;109;87
16:21:06;29.5;133;75;104;80;93;64;98;174;96;96;83;154;160;96;114;133;155;146;67;133;103;176;207;94;126;57;151;75;128;72;181;194;152;130;170;101;168;188;198;218;160;161;128;137;152;99;68;126;106;191;133;107;146;122;184;133;171;216;155;118;181;98;150;145;149;116;132;207;163;136;192;83;187;178;171;146;155;191;76;174;131;113;159;119;174;134;184;139;144;165;223;249;211;156;166;178;143;145;138;132;192;174;127;143;202;103;115;197;190;179;226;162;146;109;188;167;210;232;171;133;218;161;198;120;134;98;67;107;79
16:24:06;29.5;135;119;103;99;195;162;126;129;129;161;173;174;141;79;232;79;113;98;195;94;141;103;143;191;101;151;107;83;129;133;163;150;130;139;173;110;144;121;139;88;102;148;136;142;162;123;151;118;101;95;134;121;145;89;199;157;56;75;151;110;141;132;136;152;162;124;137;149;131;98;164;121;212;222;117;130;142;107;112;130;111;159;123;142;94;98;115;108;142;146;175;152;257;223;229;215;146;159;151;171;156;168;202;179;162;95;100;165;184;178;246;281;185;180;158;125;170;153;161;122;117;164;138;162;153;121;126;97;106
16:27:06;29.5;121;89;95;62;117;95;106;62;73;177;100;80;134;124;80;89;107;114;121;100;178;117;188;138;131;125;99;166;101;92;164;122;94;101;118;157;131;120;145;111;146;131;143;158;150;150;166;138;106;102;141;121;157;161;88;211;128;114;88;163;119;62;114;175;215;173;122;120;144;154;102;98;196;144;174;123;199;197;139;122;120;153;106;224;128;181;142;106;161;99;257;193;165;166;218;124;147;151;164;189;124;167;177;222;138;90;122;129;261;210;278;216;264;235;149;83;172;152;258;75;222;138;131;194;83;112;61;98;81
16:30:06;29.5;120;152;136;50;129;105;99;81;104;88;152;71;85;183;112;121;118;118;176;154;161;135;129;129;135;135;137;71;105;117;197;111;125;146;141;148;137;172;183;120;56;126;127;127;148;155;113;99;151;96;143;146;196;112;147;180;112;158;177;177;104;161;111;111;123;105;108;128;103;100;140;125;135;182;211;152;162;116;130;94;116;96;122;107;165;131;190;128;141;94;216;179;146;190;157;182;237;155;193;151;168;187;114;173;140;137;179;139;232;190;152;212;131;234;132;194;181;121;164;163;145;103;160;144;152;173;87;103;82
16:33:06;29.5;175;115;181;81;79;56;123;124;147;122;118;99;151;203;141;87;180;98;128;60;143;95;116;145;145;63;131;116;153;124;151;143;156;128;105;176;87;133;137;85;147;163;146;150;209;146;128;161;165;118;139;110;148;124;155;131;202;144;202;157;171;89;137;139;157;107;213;146;188;154;143;125;178;119;164;136;210;200;134;148;145;142;179;151;179;159;107;170;167;81;235;171;176;248;197;138;122;159;189;133;139;144;120;123;174;112;146;151;226;202;169;148;183;166;113;159;173;147;124;203;197;175;148;133;152;144;78;55;101
16:36:06;29.5;104;135;130;118;158;106;134;43;79;163;134;86;107;120;119;129;123;67;109;123;153;145;156;168;129;162;129;85;77;112;140;104;62;134;124;122;147;179;178;105;113;133;94;88;115;112;116;145;120;128;154;96;122;157;194;157;132;171;207;111;142;162;80;132;113;141;142;148;134;94;100;117;200;182;147;182;242;167;113;170;93;188;109;103;240;114;101;99;132;200;243;165;197;198;172;250;135;157;179;105;201;133;134;172;105;134;162;125;154;203;208;140;176;135;122;184;216;170;94;227;142;93;166;121;182;88;109;106;69
16:39:06;29.5;85;78;69;82;117;92;153;175;145;176;102;130;102;134;134;70;157;101;143;139;132;102;135;192;93;97;124;112;106;95;178;140;136;104;101;109;139;156;143;178;122;119;114;117;158;166;115;94;62;78;119;176;136;126;185;187;156;155;183;112;168;136;85;134;223;137;151;138;113;199;150;137;229;140;216;146;195;185;156;146;133;158;157;110;111;141;166;149;205;128;226;209;190;124;150;167;227;145;179;141;196;230;215;179;68;193;149;110;179;160;277;181;287;269;166;158;205;153;223;181;198;220;158;150;109;154;66;84;86
16:42:06;29.5;99;118;53;120;132;67;148;134;83;106;128;110;103;135;126;165;132;143;155;152;114;145;205;126;102;157;152;112;131;98;170;83;183;86;147;115;153;138;123;101;137;106;141;135;141;128;157;125;124;57;119;150;121;102;128;208;184;142;161;130;199;137;88;111;146;86;152;160;127;163;184;126;159;133;171;151;182;111;154;135;88;81;97;87;138;182;126;153;118;161;209;188;182;220;114;217;107;137;120;159;101;216;137;155;174;132;166;118;218;184;189;216;186;177;174;152;166;113;193;176;192;135;149;154;130;186;146;69;120
16:45:06;29.5;133;62;97;130;102;136;129;97;194;133;122;97;154;46;151;142;133;114;133;145;102;124;135;134;134;115;84;80;131;88;100;114;102;142;141;138;168;111;167;141;200;185;128;145;211;139;151;228;119;87;136;108;115;175;158;197;122;148;182;166;75;128;105;128;127;122;155;163;129;125;156;70;218;164;151;137;153;179;174;99;116;153;108;140;78;181;88;119;139;190;190;246;261;263;155;191;197;137;152;146;115;73;233;90;145;110;121;167;253;217;127;196;150;233;121;118;158;195;202;126;142;93;142;118;140;190;98;79;54
16:48:06;29.5;154;161;75;78;112;99;156;134;60;149;95;77;155;139;121;71;79;115;120;90;147;111;197;141;144;145;86;154;151;82;132;107;158;90;153;169;107;181;167;105;180;85;124;132;200;159;107;114;107;124;105;128;166;123;177;88;202;117;127;183;131;144;110;165;109;116;119;123;169;137;107;148;180;162;168;198;179;132;217;113;141;97;161;133;169;159;160;182;160;168;189;226;210;181;142;171;195;182;201;118;137;174;134;106;188;111;175;144;200;99;175;198;143;252;172;148;119;146;213;158;223;156;237;162;126;145;133;68;72
16:51:06;29.5;128;109;129;100;137;139;144;154;101;88;90;110;91;129;123;100;147;171;169;145;138;169;167;96;155;101;108;121;69;130;111;100;114;102;167;136;171;125;206;144;83;125;165;92;180;67;139;78;194;73;97;165;120;135;191;149;86;96;116;172;106;106;206;108;152;152;152;149;136;133;73;119;188;174;148;188;178;143;69;135;156;161;108;127;215;153;127;164;124;90;186;160;191;133;120;212;196;165;164;172;188;174;147;87;148;139;187;109;238;195;223;204;255;255;130;152;225;148;164;156;136;148;162;186;209;153;83;136;93
16:54:06;29.5;120;121;65;97;129;96;61;66;178;119;95;156;215;122;87;188;139;99;160;93;149;109;174;144;144;70;147;113;72;124;88;126;133;122;152;160;114;111;125;138;79;170;144;104;122;163;120;105;175;95;109;93;127;162;187;204;132;133;177;120;110;186;111;146;138;121;137;118;184;124;187;94;189;128;125;165;188;183;125;132;130;148;145;89;152;139;139;161;140;117;156;160;216;220;141;209;129;53;177;134;131;170;162;172;131;152;161;204;291;166;204;170;199;205;135;201;222;191;228;168;153;175;142;132;184;163;117;78;103
16:57:06;29.5;112;115;74;78;80;126;120;103;143;113;112;109;103;131;104;100;144;64;165;110;115;95;181;182;111;143;75;108;122;89;177;117;151;102;164;160;253;76;144;119;111;111;138;200;152;130;183;111;98;122;135;69;153;74;155;156;113;151;124;102;156;132;175;136;81;131;92;115;140;86;84;151;137;207;135;166;95;186;171;104;120;100;135;90;155;94;138;121;157;85;199;199;194;218;163;140;156;189;116;195;177;170;187;166;160;138;160;128;282;303;170;202;236;291;168;155;138;153;154;160;215;155;193;179;225;105;62;68;78
17:00:06;29.5;54;92;112;93;69;110;104;156;104;196;145;119;169;119;187;109;166;145;90;142;105;104;140;147;184;58;113;100;106;90;101;115;152;201;124;178;214;156;141;127;141;82;152;88;128;108;197;74;107;122;147;113;91;83;204;232;170;131;166;112;172;125;136;133;177;99;162;163;189;123;168;59;137;219;182;205;162;231;152;123;107;184;200;133;125;143;133;136;173;128;159;209;196;154;191;139;154;201;152;182;179;140;157;142;197;162;208;170;190;195;159;226;174;219;170;180;193;138;178;171;177;191;163;136;177;150;48;82;72
17:03:06;29.5;125;162;156;121;94;104;96;85;118;140;121;92;138;117;201;93;147;86;155;100;116;100;164;173;154;88;119;76;113;77;159;96;122;109;144;154;170;143;142;83;189;124;179;105;120;158;198;165;121;131;138;79;223;126;152;148;150;157;143;108;157;126;145;127;127;141;149;157;141;134;140;137;186;148;217;197;104;178;59;156;183;179;108;172;137;111;163;162;162;192;256;250;187;175;147;181;185;176;185;110;167;131;120;129;158;136;97;86;212;202;221;178;176;224;169;228;147;138;134;159;135;222;174;190;130;171;71;119;106
17:06:06;29.5;79;78;121;56;100;136;96;124;108;59;107;121;152;97;123;157;176;118;110;194;152;153;113;136;202;100;124;136;107;108;119;78;153;155;106;125;105;130;150;173;160;105;141;176;188;150;103;180;169;114;86;126;120;117;125;127;85;109;161;106;147;88;223;135;194;94;222;115;114;154;121;170;183;117;150;157;172;155;127;100;170;177;75;85;216;83;142;129;109;123;208;258;218;176;174;200;199;152;189;75;160;235;146;149;179;124;157;107;291;269;225;190;185;176;153;174;197;169;203;147;117;221;144;162;168;115;76;98;75
17:09:06;29.5;236;84;68;112;99;95;155;121;103;103;114;94;111;59;127;139;141;97;140;169;136;109;155;104;111;105;97;99;111;107;155;151;174;129;115;172;211;116;151;141;108;132;142;154;148;106;123;140;91;109;157;135;134;109;150;243;122;159;141;118;155;99;166;106;106;113;137;138;173;171;123;157;196;201;148;163;173;219;115;92;71;100;176;80;164;158;167;119;189;129;237;165;280;205;180;202;187;154;179;181;168;150;171;138;114;107;202;164;198;182;276;240;201;189;204;255;220;180;127;112;186;119;227;85;130;92;103;71;60
17:12:06;29.5;155;109;100;108;89;144;140;83;149;94;185;169;154;80;99;93;100;144;157;168;113;149;199;116;160;79;130;106;99;143;114;175;161;93;132;211;135;164;127;132;130;122;164;122;158;146;97;71;140;90;138;159;87;100;200;255;185;127;177;109;175;99;178;111;101;169;228;208;124;91;139;119;191;145;213;153;118;161;172;130;149;112;201;120;129;154;144;125;101;128;162;146;230;175;231;259;200;215;225;156;164;123;60;126;102;131;200;173;216;230;183;249;245;216;129;143;218;144;168;156;171;160;143;130;146;157;97;89;80
17:15:06;29.5;121;71;130;113;82;133;113;93;87;111;123;110;94;128;152;92;108;80;185;141;141;122;181;97;117;153;66;146;149;101;124;163;149;157;206;196;127;146;151;100;125;73;149;134;146;92;121;129;133;120;88;136;112;118;176;149;198;61;168;155;121;123;139;72;144;149;152;125;176;189;151;121;169;202;196;169;134;210;87;163;159;118;151;71;174;121;132;149;140;148;243;185;212;204;195;194;222;117;149;135;148;147;122;135;107;151;119;160;176;231;174;262;186;186;166;172;160;167;121;147;120;195;163;89;148;124;104;120;73
17:18:06;29.5;110;120;141;124;81;111;97;115;93;106;79;115;80;129;170;95;73;139;126;154;212;108;137;134;130;75;165;85;83;118;109;132;94;129;234;169;122;166;139;145;167;139;166;70;171;114;112;141;155;133;146;77;101;137;131;139;114;84;140;82;104;97;131;89;143;141;157;96;77;148;174;160;175;216;165;126;113;207;135;88;155;114;81;132;118;130;147;147;169;152;151;103;201;166;143;170;169;163;202;141;143;183;129;141;153;131;105;80;197;206;252;214;218;178;149;114;205;216;180;150;90;114;210;126;121;124;170;67;128
17:21:06;29.5;101;105;140;89;103;74;150;109;117;133;130;167;115;111;116;142;116;96;153;118;173;73;132;137;118;124;139;49;121;75;185;138;128;89;143;153;131;66;122;141;140;106;167;106;197;92;163;164;162;97;108;156;103;124;156;187;118;121;161;94;106;140;81;105;183;130;128;99;177;136;163;122;170;193;145;100;117;140;123;138;127;171;107;143;136;100;134;211;143;155;204;181;197;241;172;102;215;120;165;108;132;164;124;88;158;98;110;190;281;174;195;218;217;220;201;167;175;164;165;122;149;192;179;150;186;122;111;44;95
17:24:06;29.5;87;66;119;97;140;96;89;89;138;99;104;89;137;129;121;49;141;133;104;108;103;176;142;179;115;84;144;114;114;76;144;112;118;116;117;82;72;112;142;116;190;140;112;124;150;130;155;136;111;95;131;140;94;112;123;125;187;120;162;96;102;134;130;67;144;104;147;98;162;113;193;182;184;207;176;152;178;202;176;114;157;185;157;72;171;113;166;136;82;148;240;180;254;171;98;212;233;173;203;132;185;118;150;103;175;127;119;118;206;241;152;215;145;241;152;160;153;157;171;121;141;95;162;123;163;132;117;99;94
17:27:06;29.5;106;95;124;63;80;80;178;66;83;95;98;100;218;130;165;146;155;151;122;104;115;153;185;140;112;83;130;144;131;106;137;148;132;137;117;70;151;139;123;142;94;84;133;121;117;114;151;135;114;77;157;93;96;86;137;125;105;80;150;139;71;132;119;167;163;140;169;126;149;81;167;106;187;145;163;166;109;162;178;129;140;97;110;106;95;130;147;110;163;85;248;170;180;156;229;220;211;180;172;93;181;138;154;106;212;158;139;160;223;236;260;175;225;201;242;176;235;174;112;108;102;89;144;135;119;150;91;78;116
17:30:06;29.5;198;97;98;73;93;113;127;110;98;141;118;105;89;100;99;139;111;139;161;211;74;90;188;149;156;67;74;159;96;113;122;149;128;203;88;119;87;155;170;134;121;154;140;140;205;154;122;138;134;137;88;131;152;108;154;162;170;166;113;123;155;82;123;83;128;122;204;102;134;146;118;77;157;138;206;139;182;189;107;199;176;144;121;111;169;109;185;115;119;114;142;105;216;216;225;196;150;139;165;152;147;146;110;108;153;132;190;139;224;140;217;226;228;178;147;144;218;180;118;147;171;172;139;112;161;208;77;100;117
17:33:06;29.5;94;89;91;109;66;151;144;147;172;110;151;122;112;191;225;96;162;49;165;138;126;133;79;148;111;59;102;64;118;71;126;150;135;140;171;105;138;151;148;182;143;175;133;151;97;137;117;130;101;75;165;122;111;130;128;124;112;154;134;160;88;137;206;94;103;95;147;116;114;187;131;90;134;145;138;195;204;153;122;178;194;152;177;108;140;250;185;106;159;127;110;199;173;232;171;157;117;114;127;224;81;106;218;120;116;130;112;121;217;202;266;209;211;329;145;214;174;157;144;144;121;151;178;142;170;137;91;107;83
17:36:06;29.5;98;107;160;111;129;96;105;113;98;128;125;84;134;166;96;104;111;116;123;161;119;174;79;141;167;70;134;101;128;57;91;130;113;86;125;90;119;137;208;157;146;107;146;114;128;127;118;144;143;167;102;109;147;127;175;140;134;85;197;121;118;228;98;149;129;149;184;124;219;136;129;150;154;173;175;138;126;125;137;111;149;82;141;194;86;63;147;102;115;118;200;212;146;136;222;149;176;156;199;120;132;139;130;190;169;119;157;138;168;257;234;267;209;196;196;200;231;108;193;202;166;195;123;179;168;110;70;62;114
17:39:06;29.5;116;108;100;141;105;65;123;101;92;93;141;154;148;158;99;122;89;110;156;96;178;135;141;161;124;76;137;67;131;120;156;123;110;95;162;140;148;111;110;128;167;118;131;131;176;127;114;101;139;89;146;141;147;109;177;121;156;134;213;148;107;112;107;120;165;157;140;116;186;136;178;150;140;172;132;209;218;209;84;129;118;133;98;93;150;107;133;184;101;132;177;165;190;133;164;197;182;163;168;159;154;171;144;133;138;236;171;129;287;164;220;139;204;222;152;145;178;133;150;169;174;156;187;130;179;170;136;104;112
17:42:06;29.5;123;148;138;133;137;88;125;110;75;143;105;114;103;147;142;125;193;118;155;111;105;103;100;141;116;114;123;127;94;106;111;132;124;131;135;198;176;116;154;114;132;109;165;138;115;122;136;86;118;94;99;119;125;139;121;106;157;106;141;78;128;121;132;138;124;171;217;134;166;99;160;115;190;145;170;120;125;198;155;141;158;173;121;70;143;155;127;130;170;116;245;146;220;141;164;157;151;116;142;144;130;149;147;138;132;132;144;107;203;163;209;234;171;278;126;133;232;161;197;180;139;109;136;138;114;180;134;107;111
17:45:06;29.5;117;74;117;95;139;99;82;64;82;131;96;131;171;128;168;121;152;128;142;116;156;61;105;93;129;100;144;101;179;100;99;116;88;186;139;149;166;56;94;116;95;132;114;116;100;118;101;174;101;94;144;129;121;152;100;103;138;144;185;97;135;120;100;85;174;150;135;162;191;74;156;134;185;203;117;194;179;133;123;150;116;99;117;113;148;89;149;140;173;141;177;152;120;175;202;184;196;125;207;126;122;152;72;109;151;125;55;144;175;119;238;255;164;153;166;170;196;181;149;181;174;145;188;107;125;164;86;121;79
17:48:06;29.5;165;124;125;87;91;101;131;126;142;128;118;133;143;151;140;160;92;150;184;215;153;75;159;116;130;118;136;86;135;95;132;182;132;112;154;67;116;112;160;111;104;119;138;79;168;95;143;197;65;113;105;47;106;184;168;108;140;142;142;98;136;177;118;88;160;154;124;103;210;147;195;129;141;155;180;114;160;186;180;108;147;75;164;121;119;147;129;172;148;157;203;179;144;259;246;156;182;131;184;155;162;143;149;170;157;140;174;110;181;139;101;216;266;165;162;201;190;130;193;178;165;165;127;215;184;197;103;57;128
17:51:06;29.5;119;104;106;82;97;129;147;132;118;94;138;95;126;121;76;134;136;67;115;131;112;129;115;196;115;102;113;72;132;67;110;124;129;164;113;115;187;100;99;99;116;199;110;100;114;130;150;133;91;120;115;90;103;122;135;147;128;152;120;132;120;111;153;108;104;130;179;137;107;132;107;153;133;175;152;195;150;118;111;205;120;139;170;154;100;121;124;158;124;245;214;207;177;254;148;205;82;155;196;122;167;205;83;202;261;96;176;185;240;205;189;229;176;182;163;160;191;94;91;155;161;166;207;134;125;135;155;94;77
17:54:06;29.5;86;108;107;139;105;104;63;128;88;119;122;112;79;122;121;63;115;92;169;107;122;131;121;106;145;128;61;95;87;146;126;151;101;157;180;134;103;128;200;85;172;130;187;130;144;136;89;122;124;157;91;136;98;88;203;169;92;153;99;84;163;134;181;88;147;102;126;141;121;146;139;152;125;143;189;120;214;93;132;134;142;148;173;187;167;165;170;120;167;140;256;145;177;177;253;170;247;158;187;123;176;140;145;132;162;107;111;174;177;251;246;209;180;237;171;161;210;178;236;112;138;153;131;104;185;112;104;94;86
17:57:06;29.5;138;111;90;121;108;108;105;81;130;104;117;128;116;112;142;31;68;213;144;158;129;119;122;100;104;64;84;97;138;86;220;153;163;143;184;161;113;111;233;200;110;146;176;128;113;129;130;126;137;85;80;132;98;121;133;177;171;125;173;56;130;181;161;135;201;144;193;65;122;92;124;114;155;170;186;186;134;125;145;160;129;84;161;136;98;123;165;132;128;161;189;207;180;133;178;217;141;155;144;156;140;144;86;100;157;159;141;92;182;203;223;269;253;150;168;164;117;269;177;178;123;94;170;94;108;96;63;70;54
18:00:06;29.5;166;135;124;102;135;61;154;122;113;82;128;96;234;131;160;92;110;138;130;79;195;80;136;133;138;116;140;97;121;89;99;118;95;101;139;118;135;104;178;129;158;134;136;170;114;114;179;91;89;146;93;150;116;141;114;153;145;160;213;135;113;108;161;111;140;105;136;69;123;125;104;106;161;176;189;158;129;137;126;154;225;116;139;211;97;199;203;110;171;147;215;177;271;139;238;193;151;164;205;118;140;94;144;173;162;115;199;148;202;183;259;194;203;163;143;212;122;149;139;162;139;138;172;148;127;140;78;87;60

deGFP:485,515

Time;T� deGFP:485,515;B2;B3;B4;B5;B6;B7;B8;B9;B10;B11;B12;B13;B14;B15;B16;B17;B18;B19;B20;B21;B22;B23;C2;C3;C4;C5;C6;C7;C8;C9;C10;C11;C12;C13;C14;C15;C16;C17;C18;C19;C20;C21;C22;C23;D2;D3;D4;D5;D6;D7;D8;D9;D10;D11;D12;D13;D14;D15;D16;D17;D18;D19;D20;D21;D22;D23;E2;E3;E4;E5;E6;E7;E8;E9;E10;E11;E12;E13;E14;E15;E16;E17;E18;E19;E20;E21;E22;E23;F2;F3;F4;F5;F6;F7;F8;F9;F10;F11;F12;F13;F14;F15;F16;F17;F18;F19;F20;F21;F22;F23;G2;G3;G4;G5;G6;G7;G8;G9;G10;G11;G12;G13;G14;G15;G16;G17;G18;G19;G20
0:01:10;29.0;14;9;8;25;13;25;5;3;14;5;18;17;14;16;11;13;4;21;11;14;11;18;17;8;8;21;13;22;29;12;15;26;21;17;13;9;13;20;19;13;26;17;25;17;19;29;16;19;23;15;8;6;12;17;19;22;12;22;21;19;25;22;21;31;26;33;13;20;20;14;24;13;12;18;16;15;18;20;24;22;18;17;19;18;22;21;17;12;16;22;15;34;20;15;14;21;30;22;20;27;18;32;15;30;9;13;20;28;25;18;32;30;32;30;28;27;30;22;7;24;25;27;26;27;33;30;2;6;7
0:04:10;29.1;13;10;11;15;11;11;5;12;3;10;4;16;18;16;16;10;14;14;17;25;14;17;14;15;24;26;17;20;12;0;15;15;13;19;18;13;22;18;16;21;12;20;18;18;14;19;24;27;10;20;13;12;17;5;17;20;16;25;19;13;27;18;20;19;22;15;18;27;18;29;16;32;27;12;17;25;8;15;9;17;16;19;21;17;6;21;23;22;7;28;23;18;20;29;23;18;28;13;12;27;18;24;28;29;31;20;20;22;35;28;40;32;27;26;34;16;30;24;36;21;32;17;32;30;29;28;15;7;15
0:07:10;29.1;5;7;13;10;17;16;14;9;15;11;13;17;5;8;10;17;7;13;13;9;4;16;10;12;4;21;13;15;24;18;22;19;25;11;10;16;14;14;15;26;19;24;22;18;14;19;14;23;8;16;14;4;6;12;22;2;17;9;12;18;18;16;18;24;17;16;8;34;15;23;17;7;18;26;6;19;31;20;10;4;20;18;3;18;15;20;27;22;17;23;22;16;29;16;23;25;14;17;28;21;34;21;20;17;12;16;32;17;27;31;29;25;32;34;32;21;34;43;14;26;27;24;39;31;23;35;13;11;4
0:10:10;29.1;5;21;6;17;23;16;13;22;9;8;8;18;10;15;11;8;23;19;11;2;9;17;25;28;10;15;23;21;10;10;7;21;20;13;13;18;11;17;16;17;5;27;17;16;19;16;18;10;6;12;7;24;11;11;25;17;12;8;10;22;19;15;21;10;14;28;16;24;14;26;30;24;5;17;11;18;11;22;12;18;21;22;14;18;10;20;16;23;19;16;24;23;19;20;19;13;20;15;12;17;19;11;25;23;23;13;14;22;20;28;24;32;17;31;30;17;21;22;21;27;24;27;26;23;27;29;11;8;13
0:13:10;29.1;16;24;17;14;16;12;16;12;11;17;15;4;13;4;20;0;7;19;15;15;7;12;10;21;12;15;3;6;4;20;4;13;23;0;17;4;28;15;13;16;16;11;19;13;9;17;14;10;13;16;7;11;9;7;15;12;11;16;14;11;18;5;8;16;20;17;14;12;8;11;20;22;20;21;12;22;11;22;9;12;14;12;9;14;8;19;17;23;23;19;5;22;17;16;17;20;15;18;23;21;18;19;24;32;21;16;18;15;33;25;33;27;18;21;14;30;21;20;26;21;21;21;30;28;33;35;11;11;16
0:16:10;29.1;12;23;16;27;4;23;16;7;14;14;24;0;15;7;9;23;2;6;2;17;17;6;4;8;18;17;14;17;9;3;0;10;21;13;11;13;35;13;13;1;13;4;10;24;27;1;35;11;11;12;0;17;17;8;16;4;9;20;17;8;22;6;0;18;27;13;24;17;4;35;9;17;14;14;4;2;0;16;17;24;21;6;13;13;16;14;28;12;3;18;16;7;13;25;6;13;16;27;16;23;12;10;23;13;25;6;6;24;34;27;12;32;21;28;19;26;19;19;30;24;37;15;15;19;34;31;0;25;12
0:19:10;29.1;4;23;2;18;0;13;7;0;9;38;29;4;21;7;19;30;13;24;32;18;28;13;8;13;21;25;23;18;10;11;21;6;22;28;12;18;13;20;27;13;12;27;20;6;14;7;22;14;12;23;17;9;21;7;4;20;17;11;19;4;20;4;14;12;19;5;6;10;11;17;18;11;11;20;5;11;17;14;4;17;2;24;12;9;13;8;9;15;26;11;22;13;22;19;29;11;0;8;12;30;4;2;8;12;13;11;20;30;34;20;34;25;10;17;13;12;14;15;27;24;19;23;31;16;17;19;21;14;19
0:22:10;29.1;25;12;7;26;4;19;44;7;26;6;15;9;22;24;27;13;9;20;7;34;9;5;16;8;5;7;0;11;20;33;11;5;28;19;14;11;22;17;17;5;7;1;25;33;19;17;19;6;29;22;17;16;20;16;5;20;3;5;11;6;29;22;12;22;3;2;22;13;22;3;28;12;16;0;15;5;31;31;0;21;26;27;21;11;9;17;23;17;13;0;5;16;26;21;4;17;17;24;17;1;19;2;21;18;16;24;3;0;23;26;16;21;28;13;12;29;13;20;21;22;27;31;0;4;18;15;23;1;29
0:25:10;29.2;11;16;25;8;17;9;14;8;29;27;10;17;24;15;26;13;18;0;20;24;16;21;19;25;7;35;19;17;18;12;12;19;14;13;13;14;13;0;22;22;16;10;7;17;6;11;13;22;1;9;13;20;28;25;28;5;10;26;16;0;27;8;9;10;22;0;6;30;6;33;12;14;27;21;14;5;0;10;17;21;12;3;20;30;18;13;9;4;11;22;4;3;7;7;8;5;21;10;29;15;28;23;26;4;28;4;25;30;30;18;6;12;27;16;21;20;14;19;19;17;19;18;4;23;15;19;15;12;8
0:28:10;29.2;9;15;17;19;2;31;7;4;0;24;0;13;25;12;12;12;17;34;12;24;33;30;25;16;16;15;9;7;21;18;13;0;10;11;8;26;23;3;20;11;30;20;19;26;23;36;25;7;26;0;23;20;10;20;11;12;26;29;18;15;14;2;23;5;26;5;5;1;15;12;28;17;14;12;10;18;19;22;0;1;8;3;13;25;0;4;11;18;21;11;27;19;2;13;5;8;8;9;4;0;6;8;28;8;10;2;9;10;16;24;21;13;5;3;18;7;30;19;20;12;8;24;16;14;16;7;20;21;30
0:31:10;29.2;8;2;4;14;10;20;2;17;23;16;22;18;15;10;26;17;26;10;18;13;23;13;31;15;16;22;30;19;20;9;30;25;23;6;11;10;14;9;10;12;13;23;21;16;19;5;24;4;25;14;1;28;11;17;14;20;1;13;22;19;27;27;10;7;26;23;13;29;27;7;20;30;10;11;0;11;22;9;8;9;21;16;19;9;25;6;7;9;26;12;23;0;0;25;12;7;27;20;24;19;10;15;3;13;16;17;6;10;13;25;25;11;16;13;0;15;18;16;7;5;4;27;17;18;15;25;21;19;7
0:34:10;29.2;20;5;22;8;17;11;9;26;22;10;24;27;14;33;13;20;26;18;17;21;26;12;19;23;24;35;16;25;7;17;9;4;21;25;22;18;10;1;27;6;20;20;21;19;25;5;8;4;21;16;8;23;23;4;16;13;14;25;14;24;22;11;17;19;31;0;24;14;15;10;11;7;20;11;14;16;7;10;20;18;13;27;16;33;6;11;16;11;7;19;11;2;16;26;15;4;22;3;30;34;22;13;12;22;15;19;21;29;33;12;15;16;10;8;17;2;4;10;18;16;22;16;18;0;7;8;5;9;13
0:37:10;29.2;28;18;28;19;15;27;18;28;20;37;6;12;32;26;19;27;22;11;12;7;28;30;8;25;0;15;19;28;17;17;24;26;9;21;5;16;11;21;29;11;21;24;23;24;20;4;15;12;7;0;10;16;24;10;13;13;6;32;30;10;14;7;13;21;17;15;30;22;2;30;21;23;25;5;20;19;3;25;31;17;19;0;13;6;25;11;27;9;0;14;13;6;18;22;6;7;20;10;12;25;26;17;23;14;3;32;2;15;14;31;11;15;11;0;21;16;17;15;9;17;13;20;9;23;25;16;15;17;10
0:40:10;29.2;10;21;21;31;32;14;9;10;28;3;30;28;18;24;31;36;0;12;30;13;6;9;16;9;5;15;10;1;20;16;18;11;17;22;25;13;20;20;24;9;20;19;17;24;31;15;14;18;21;12;21;24;10;20;21;9;29;22;13;12;22;24;8;6;0;27;12;10;13;17;14;29;13;20;18;25;20;26;3;15;18;23;29;15;0;25;21;18;31;12;20;27;14;22;24;10;12;15;32;7;3;23;41;2;5;4;25;25;11;10;11;3;28;20;11;22;18;22;6;10;23;6;2;17;32;26;19;25;15
0:43:10;29.2;14;26;35;20;34;17;25;26;20;20;11;27;18;25;22;27;18;23;24;10;6;4;25;16;22;19;22;16;28;26;21;8;23;28;33;14;15;0;25;20;13;23;20;8;23;7;24;12;3;25;23;18;13;26;26;13;21;8;22;29;17;18;29;0;9;14;6;16;27;0;16;24;23;9;13;5;26;22;27;3;23;19;14;9;28;10;14;13;17;25;20;25;16;8;8;7;12;23;32;32;0;15;21;0;13;22;20;19;10;22;31;23;8;14;12;3;7;16;7;22;22;16;4;16;7;11;28;6;17
0:46:10;29.2;28;24;31;29;24;35;23;20;14;18;19;20;32;23;20;32;30;10;26;26;28;17;30;6;24;8;21;15;15;11;21;20;20;3;21;22;26;23;25;20;28;30;13;6;8;16;19;25;9;22;27;21;5;24;23;9;10;11;14;29;1;34;9;21;8;22;15;20;18;28;4;26;21;10;14;8;15;15;11;7;32;13;16;14;17;21;27;30;31;26;1;24;24;17;8;22;27;23;6;11;14;11;32;25;22;11;16;15;21;17;14;10;6;18;11;13;14;21;24;26;2;17;23;32;19;5;8;29;1
0:49:10;29.1;29;23;12;17;12;13;38;18;39;23;18;23;23;16;16;20;8;24;19;16;27;8;39;26;16;16;15;23;21;20;14;30;16;22;18;19;15;19;16;14;24;25;13;17;21;18;15;2;18;10;33;17;17;12;16;9;8;9;26;21;13;19;10;26;20;29;24;5;14;14;12;3;26;27;7;35;15;15;33;11;18;25;23;11;29;18;24;23;10;23;35;31;15;19;0;20;7;19;16;15;27;17;23;8;27;33;12;34;13;15;5;4;15;3;7;4;11;14;15;11;16;37;13;15;15;5;22;23;15
0:52:10;29.2;4;13;10;20;18;23;28;15;16;26;27;38;17;22;13;29;21;18;25;16;3;35;25;0;28;13;36;19;8;13;31;19;20;18;33;8;22;18;29;12;20;11;32;18;13;18;31;6;23;25;7;27;18;8;23;20;10;24;2;19;16;29;16;2;6;8;7;22;30;29;16;34;21;12;19;13;26;17;20;16;25;9;22;22;31;11;26;11;30;6;10;9;28;21;12;6;20;12;25;14;14;24;24;20;28;22;31;9;13;2;4;19;19;23;15;24;19;24;8;15;8;28;23;9;9;18;24;1;23
0:55:10;29.2;31;31;6;22;35;31;16;12;34;43;19;29;28;26;30;22;30;21;20;29;14;24;26;19;18;22;26;11;25;11;19;28;22;20;32;3;35;14;9;23;10;35;11;22;3;12;5;19;38;8;24;15;12;26;15;8;18;28;16;4;4;0;33;13;15;25;25;28;14;28;23;4;6;13;2;27;23;13;15;27;34;29;21;28;6;19;11;18;27;14;21;5;21;30;8;9;16;22;33;39;29;23;27;6;15;25;7;32;0;17;9;25;27;12;15;26;16;31;29;30;15;25;27;29;20;25;25;4;18
0:58:10;29.2;17;33;25;29;40;10;18;24;26;17;20;18;17;16;24;16;12;22;25;9;13;29;16;34;25;29;27;16;30;25;30;23;22;14;29;28;2;20;14;12;18;14;22;17;24;39;19;21;20;19;22;27;32;20;14;14;8;15;8;21;6;28;11;21;31;30;29;15;13;9;5;15;25;20;14;20;39;27;21;28;38;17;8;20;32;18;12;19;23;13;15;20;19;22;3;25;29;32;18;27;10;27;35;5;11;13;11;33;7;19;24;8;15;27;4;32;20;8;30;10;13;40;30;31;35;28;13;19;23
1:01:10;29.2;33;19;21;32;18;13;14;16;20;26;27;18;28;38;36;31;28;28;15;28;31;29;22;26;21;29;23;26;22;16;16;31;17;35;15;12;34;32;36;17;12;9;32;17;28;19;36;23;33;15;24;14;31;13;26;3;12;22;15;8;10;12;18;31;32;30;12;21;32;19;2;19;13;25;10;0;29;13;32;27;10;24;19;24;19;9;28;18;4;30;11;7;22;19;19;38;34;17;9;30;20;17;41;37;17;32;16;14;28;26;5;13;13;24;10;16;19;18;25;23;23;15;20;29;20;26;24;24;21
1:04:10;29.2;5;26;17;18;20;24;23;36;29;31;16;22;35;34;27;24;13;35;18;37;22;21;22;15;28;30;13;31;18;6;22;15;19;9;11;31;23;34;21;11;32;36;22;12;16;22;6;20;22;27;14;24;21;21;25;28;8;17;30;12;30;24;13;20;19;30;20;13;28;19;37;17;30;33;10;15;15;22;16;21;12;19;24;16;28;17;16;15;25;6;19;28;18;22;21;25;27;19;24;25;3;17;18;21;13;20;24;20;6;13;6;11;27;2;12;16;22;35;11;12;45;35;27;25;42;20;12;12;28
1:07:10;29.2;16;39;25;18;22;30;34;23;18;41;41;23;17;34;28;21;23;36;27;12;22;21;33;13;22;24;3;23;17;31;32;24;32;40;22;21;13;15;20;15;24;25;15;35;21;19;38;20;29;38;2;14;14;25;21;37;17;27;16;17;37;32;20;13;25;23;8;15;24;24;25;37;22;19;18;12;34;24;8;13;18;30;27;25;3;20;23;14;19;19;16;32;23;7;8;9;23;38;23;36;29;25;34;20;18;25;12;32;19;25;17;6;25;5;18;16;12;30;19;35;35;25;10;7;15;14;10;25;16
1:10:10;29.1;31;32;22;17;36;21;25;26;23;21;26;30;35;35;24;19;36;50;17;13;21;32;26;26;32;32;23;13;23;25;16;19;18;31;21;10;24;23;17;27;28;43;17;31;15;17;21;28;16;31;15;34;29;25;17;17;7;14;11;14;33;25;12;28;33;23;29;19;16;22;24;18;18;16;15;26;20;26;18;12;21;21;19;25;20;12;6;29;22;20;19;11;15;27;19;21;29;21;13;27;16;23;31;16;11;31;19;20;7;18;19;19;13;6;7;14;18;32;21;18;26;24;31;27;27;17;27;20;21
1:13:10;29.2;27;17;20;24;27;38;11;20;41;26;43;40;31;33;36;34;33;24;23;18;28;39;21;36;28;27;30;29;25;17;27;22;28;26;24;37;13;28;27;21;16;32;16;7;35;19;24;25;25;33;3;26;23;15;16;19;17;18;16;35;29;31;35;30;20;26;13;10;22;17;27;30;20;27;5;13;19;14;17;26;19;27;24;18;22;28;18;14;7;34;16;10;18;35;19;11;23;40;22;26;32;26;47;22;27;21;38;21;20;33;22;0;19;3;20;9;26;31;13;12;24;36;25;36;29;38;16;22;20
1:16:10;29.2;33;16;32;38;27;42;36;21;36;34;44;39;34;27;30;39;17;44;21;27;24;34;15;20;14;26;31;33;28;15;28;25;25;22;32;15;20;20;16;28;14;21;21;18;26;32;23;18;21;9;24;13;26;13;23;17;22;9;31;30;4;16;30;28;25;31;34;18;34;21;25;9;4;23;22;27;20;9;21;31;27;25;17;18;15;13;28;19;33;21;6;10;27;15;24;25;13;34;17;30;31;36;33;46;30;25;17;27;16;30;4;32;9;8;6;15;24;26;28;13;31;28;26;12;19;14;35;19;33
1:19:10;29.2;27;26;44;35;41;24;22;32;24;19;24;26;33;16;32;43;43;23;24;19;29;21;36;17;34;15;24;29;16;42;33;33;13;20;30;35;8;9;30;22;28;35;30;27;28;31;26;18;16;32;20;28;18;28;27;33;23;4;10;22;16;11;16;21;43;24;35;24;15;10;32;13;14;24;22;10;37;33;16;30;25;28;38;5;13;20;16;18;16;21;24;12;30;24;22;7;22;29;24;34;22;28;29;28;18;14;48;32;10;16;21;17;10;24;9;20;11;26;28;25;28;24;37;37;37;31;14;40;14
1:22:10;29.2;38;21;45;14;30;28;34;8;29;37;30;14;30;34;28;22;36;25;20;35;27;24;19;30;13;31;28;18;29;14;31;41;39;34;21;14;32;12;17;6;26;29;38;27;34;31;15;22;33;8;37;21;10;15;19;15;13;34;27;13;10;17;15;10;35;22;17;24;31;12;26;23;12;24;29;31;27;14;38;42;24;30;31;4;25;22;27;32;34;32;29;13;16;41;29;12;22;22;23;19;35;16;43;23;41;27;19;33;6;23;2;24;1;16;22;21;20;25;26;14;30;25;35;31;35;33;10;12;17
1:25:10;29.2;29;28;26;22;36;12;37;15;22;31;19;31;11;17;37;46;24;35;11;29;12;27;27;24;25;17;21;30;22;33;21;21;23;26;21;21;19;25;21;37;23;30;36;50;35;35;36;12;4;32;15;29;32;21;27;14;16;29;39;21;18;22;31;23;32;28;32;23;12;22;16;19;9;11;20;34;3;33;36;19;26;28;27;36;16;22;31;27;32;15;8;20;13;26;25;22;30;32;29;45;35;42;20;40;18;12;18;22;8;24;14;22;29;19;29;8;35;43;34;40;29;36;20;38;37;35;20;7;23
1:28:10;29.2;29;27;33;34;35;32;42;21;48;33;36;18;20;29;23;31;30;28;29;28;19;36;14;27;37;20;27;29;30;32;38;26;37;16;15;41;25;5;21;25;29;34;22;33;12;13;41;33;41;25;21;21;41;14;34;14;23;32;42;48;27;26;7;24;46;25;27;30;20;15;38;9;3;26;27;22;23;31;26;38;30;16;27;34;14;31;33;23;10;17;21;17;22;22;21;19;23;24;19;37;22;40;37;30;42;32;34;32;28;14;17;19;27;10;13;25;11;29;33;20;17;47;40;23;29;40;26;14;39
1:31:10;29.2;29;43;17;20;18;24;39;30;45;24;28;18;33;45;38;32;25;43;30;20;18;29;39;47;40;26;31;28;29;33;40;17;32;23;47;23;21;17;32;26;22;13;28;30;22;36;23;24;25;29;19;38;28;17;9;26;9;19;39;18;30;28;36;24;33;28;16;25;22;10;29;29;14;24;17;24;35;29;23;32;44;36;19;32;17;39;18;24;20;21;13;12;13;35;28;32;23;24;46;41;32;39;31;33;43;21;26;34;30;26;35;23;32;8;27;21;19;31;40;35;35;40;33;37;57;53;27;21;22
1:34:10;29.2;35;25;21;21;16;23;17;33;37;32;48;18;35;29;37;40;21;25;20;33;28;44;20;44;15;24;20;28;24;20;29;42;16;10;33;26;27;3;12;30;25;24;23;24;42;25;18;29;21;20;16;33;33;37;19;33;27;32;23;20;49;25;36;23;18;34;31;28;27;34;21;16;25;18;47;33;16;17;21;17;27;30;37;24;15;35;18;29;22;9;18;6;29;18;21;24;21;25;36;31;27;34;40;36;19;18;12;30;22;28;29;12;2;12;36;16;13;36;39;27;47;25;34;29;53;37;33;18;30
1:37:10;29.2;33;18;23;23;16;20;36;23;37;23;24;30;27;28;29;37;33;22;36;19;32;21;28;39;46;24;31;25;29;18;25;38;44;37;30;16;14;9;41;29;22;45;22;25;16;14;39;10;28;34;27;28;36;28;11;27;38;30;41;24;30;28;34;29;24;17;24;8;15;50;25;31;31;20;28;27;34;25;18;20;23;40;17;21;30;30;36;29;24;9;23;17;30;13;18;18;25;18;43;49;14;42;8;37;21;16;13;33;18;15;24;13;25;19;24;33;32;28;43;22;39;26;50;51;48;24;15;16;33
1:40:10;29.2;34;44;27;37;44;42;30;12;24;26;32;18;22;21;40;30;34;36;30;22;33;34;35;32;25;14;15;30;27;25;18;36;34;30;23;21;18;18;30;41;34;22;23;23;21;31;41;22;30;11;20;28;37;30;21;37;31;43;23;12;50;43;35;29;34;31;29;29;15;16;11;36;31;30;29;18;13;39;33;32;27;27;28;30;37;23;32;31;34;12;27;30;31;12;34;9;31;26;40;46;24;42;27;24;40;27;16;25;11;6;11;26;20;4;12;20;21;28;29;35;34;35;42;40;37;34;25;38;28
1:43:10;29.1;37;42;25;23;47;19;31;27;38;42;21;40;39;18;34;16;24;32;26;22;34;20;30;23;37;25;35;27;33;34;32;22;26;20;25;35;48;21;36;30;27;24;31;31;22;27;20;37;45;16;21;23;29;21;26;26;42;45;27;33;35;40;20;27;35;37;17;34;25;30;19;19;20;11;18;30;33;33;23;25;23;40;43;22;28;21;26;28;18;23;21;19;31;12;12;27;48;39;41;46;48;28;34;32;37;19;39;34;22;20;30;8;5;31;23;21;28;31;49;21;30;52;43;56;55;35;25;17;31
1:46:10;29.2;34;20;36;43;30;35;39;25;38;21;27;32;29;43;20;41;33;52;54;19;30;26;32;11;34;35;29;25;30;42;43;35;19;38;31;31;15;18;20;43;28;26;18;18;42;27;27;2;35;34;35;17;33;18;20;34;38;21;12;31;42;33;43;18;36;33;37;27;23;25;19;23;18;21;20;26;39;37;41;36;39;33;27;37;24;38;28;29;14;25;12;16;17;29;27;31;49;39;46;34;44;34;36;36;22;40;32;34;32;18;31;20;15;19;33;25;14;34;32;31;53;35;46;48;49;44;19;39;33
1:49:10;29.2;31;35;27;31;23;39;51;22;22;37;34;37;38;31;37;22;35;42;20;21;20;31;34;41;41;25;25;33;41;30;26;22;26;19;19;26;24;21;26;28;24;31;34;42;49;19;19;37;25;30;35;28;34;29;18;23;27;41;38;20;25;19;29;29;35;21;42;15;19;20;10;10;20;29;24;53;21;36;28;31;29;46;38;19;37;23;28;18;27;28;25;26;32;32;21;24;21;43;56;26;37;60;38;44;46;26;19;36;22;13;5;28;11;20;18;25;11;34;46;44;40;49;53;47;51;48;22;22;20
1:52:10;29.1;33;25;28;41;53;41;19;37;40;38;31;54;45;48;45;25;20;34;30;34;37;21;20;36;31;26;25;21;43;29;31;36;28;24;43;17;39;35;42;43;32;43;28;39;17;46;35;33;17;16;25;22;30;26;14;35;27;25;38;40;44;37;16;40;41;36;25;43;33;14;19;31;26;22;27;29;33;40;35;39;36;24;25;39;20;19;25;26;26;16;23;21;19;23;25;16;37;37;41;52;36;35;39;47;25;35;24;40;26;22;17;32;26;31;34;29;25;54;32;41;54;48;48;49;46;38;26;26;34
1:55:10;29.2;43;19;45;43;36;21;46;46;40;36;33;24;38;23;40;47;41;29;39;19;34;25;27;29;36;26;30;32;42;21;39;25;27;41;21;35;32;25;32;33;21;34;39;47;30;16;24;39;33;28;23;23;34;34;50;29;9;44;24;36;31;36;23;34;27;33;30;39;23;27;22;24;24;14;24;23;36;29;25;21;25;40;18;29;34;27;23;16;20;38;29;16;15;33;38;35;30;35;53;57;49;35;58;43;47;25;20;44;23;24;15;34;30;13;8;26;20;36;52;26;57;31;51;52;60;52;15;31;39
1:58:10;29.2;32;23;21;40;25;21;52;37;26;27;33;30;46;44;41;38;22;38;33;23;41;36;18;43;38;34;30;42;38;36;30;25;23;25;23;42;30;27;17;37;44;36;32;37;29;21;18;33;54;37;38;16;36;33;34;19;29;23;22;19;44;30;41;44;51;30;33;39;24;19;33;25;26;27;16;36;32;26;39;45;48;35;44;30;38;31;45;26;20;35;28;18;13;17;21;24;35;42;32;51;42;53;51;33;33;37;24;37;11;10;6;26;32;24;17;25;34;42;31;31;55;46;41;52;48;53;28;26;16
2:01:10;29.2;31;39;43;42;37;24;30;41;37;40;36;28;34;41;33;39;34;37;33;25;31;45;48;31;35;36;26;33;37;33;37;23;28;31;31;23;28;28;22;42;28;50;19;32;26;25;37;40;28;29;33;24;23;26;19;22;19;37;45;29;35;19;40;33;37;20;21;38;31;29;19;37;27;20;29;30;39;34;39;25;26;35;28;40;16;25;23;43;25;43;21;26;15;40;40;32;35;53;40;37;49;45;47;33;26;36;33;45;10;22;19;22;32;25;29;45;29;37;46;36;39;41;55;60;53;66;29;29;40
2:04:10;29.2;22;28;23;36;36;32;31;34;25;42;33;36;46;43;45;44;44;27;36;27;26;34;26;34;40;22;32;31;36;36;35;35;50;28;41;28;30;25;26;29;33;35;39;18;40;31;25;38;25;40;20;34;29;28;30;26;18;51;35;29;34;24;35;39;29;37;19;28;33;26;30;24;23;28;22;38;30;31;40;31;33;28;45;24;27;42;25;33;14;30;30;28;11;28;28;36;37;33;42;32;41;46;43;53;42;23;27;37;10;14;27;29;20;24;18;16;17;43;51;40;55;51;57;63;64;59;31;38;29
2:07:10;29.2;29;37;29;48;45;39;31;45;36;49;28;41;45;39;52;41;53;24;41;27;27;58;41;40;40;33;40;34;40;38;26;22;51;35;34;31;33;43;37;20;47;35;32;22;43;22;33;16;35;34;31;23;19;37;21;34;29;28;46;32;26;46;37;21;40;36;40;34;36;18;21;21;20;18;25;26;35;29;38;33;42;37;32;48;39;42;29;23;22;29;24;19;37;29;27;38;26;28;54;65;41;37;57;40;35;33;28;32;24;26;19;17;31;20;25;22;33;49;38;53;51;57;57;56;73;55;25;31;23
2:10:10;29.2;47;20;26;48;43;39;42;31;37;30;46;44;37;43;45;32;41;37;40;40;21;25;42;40;25;45;41;29;49;29;21;40;40;17;37;28;32;28;20;38;35;26;20;27;38;35;22;20;19;25;38;28;32;29;22;28;31;36;37;53;48;37;41;14;43;27;31;21;30;31;23;25;20;29;22;31;34;41;29;29;49;42;40;39;36;44;36;28;12;24;36;25;28;21;45;23;48;31;45;35;44;42;49;44;36;30;38;53;24;21;16;29;33;28;25;27;37;52;55;37;58;50;61;50;72;71;20;32;34
2:13:10;29.2;33;20;46;25;27;44;40;50;44;40;32;39;37;37;23;42;52;34;35;31;36;29;34;36;33;28;35;27;34;22;40;33;45;33;15;35;30;37;44;40;38;34;33;34;38;26;33;20;36;24;28;16;34;27;20;36;14;39;40;46;43;41;36;36;31;31;45;31;41;34;21;22;17;31;29;32;35;36;40;45;49;33;39;40;31;41;54;43;18;33;17;35;23;21;29;19;43;34;50;57;60;41;51;39;57;42;38;47;30;15;29;36;32;19;23;34;34;37;56;48;59;55;54;68;54;69;29;15;41
2:16:10;29.2;54;43;33;44;46;32;42;51;34;37;33;35;43;49;49;33;42;36;49;39;26;24;42;43;28;28;36;22;33;24;28;40;32;33;45;25;25;35;35;46;35;34;41;42;40;30;49;28;32;34;31;17;24;22;25;24;30;32;24;37;40;38;46;33;43;32;38;23;23;25;32;26;30;20;32;28;40;38;41;38;35;41;41;54;21;28;38;25;34;27;24;31;17;23;22;22;60;40;45;43;46;53;49;43;34;32;37;47;19;28;30;23;23;27;33;12;30;38;51;52;50;63;61;52;60;59;33;34;28
2:19:10;29.2;32;41;41;40;33;34;32;35;46;44;33;35;42;19;48;52;56;47;32;34;50;40;51;65;29;42;33;28;33;27;36;33;34;38;46;35;23;23;43;23;31;46;31;20;39;30;19;24;29;29;41;19;22;25;31;17;20;33;38;37;48;27;46;33;36;35;27;41;25;19;26;19;33;32;21;30;33;38;54;29;31;36;39;30;41;22;46;39;18;30;29;36;35;37;36;32;32;58;37;59;53;61;49;42;50;34;38;52;14;25;29;10;8;27;19;16;33;43;43;49;72;59;57;55;72;62;40;29;27
2:22:10;29.2;24;38;28;45;47;33;34;41;50;45;33;29;49;34;43;32;48;36;20;42;45;38;31;45;29;21;36;19;29;49;26;26;36;26;49;37;54;40;35;30;41;48;40;31;49;22;21;30;33;22;39;42;26;25;41;22;17;29;42;46;32;35;37;40;40;41;32;41;36;24;26;27;35;37;33;36;34;44;38;34;44;39;41;50;28;35;37;29;42;32;24;22;19;29;49;25;43;28;51;44;59;41;42;33;64;45;36;43;33;9;14;25;20;22;46;31;31;43;48;54;55;66;57;71;66;68;33;30;36
2:25:10;29.2;37;22;27;32;40;33;32;48;54;24;41;37;33;23;46;37;47;41;43;42;44;52;38;47;39;43;33;31;32;35;23;41;29;22;43;28;31;13;46;30;47;37;31;30;44;33;31;31;41;28;45;24;25;46;26;20;35;29;35;42;43;45;40;54;31;45;38;31;23;24;32;15;32;14;29;20;40;38;60;43;41;31;35;36;21;25;56;43;22;17;38;28;28;34;46;40;55;46;37;44;50;42;49;45;57;38;38;33;30;21;24;36;15;29;34;25;36;38;71;62;82;52;62;66;81;75;21;27;34
2:28:10;29.2;47;36;35;43;31;35;45;21;56;46;25;42;34;54;27;41;41;37;42;38;38;44;36;33;30;37;46;42;27;46;44;37;34;37;38;23;31;29;28;35;37;39;40;49;22;41;45;27;38;17;37;31;21;34;32;26;36;51;41;41;40;37;57;39;39;30;46;19;21;26;33;33;28;16;16;26;37;41;34;42;58;46;36;45;44;44;43;34;42;33;37;10;25;32;41;32;46;47;52;53;63;60;46;57;71;56;42;52;29;21;18;5;14;38;27;40;16;54;53;42;59;64;54;54;85;72;25;37;24
2:31:10;29.2;37;50;47;48;59;56;35;36;41;29;38;44;38;27;32;32;35;45;21;25;31;46;39;40;34;31;33;41;38;36;29;40;40;19;40;44;38;16;23;25;35;24;48;43;36;32;38;35;28;43;20;32;24;25;37;34;43;26;46;43;50;51;37;38;42;47;20;30;16;29;16;10;36;20;17;46;47;42;45;52;35;50;47;31;23;41;49;32;26;17;25;28;15;25;39;36;54;61;48;43;74;68;52;50;58;44;25;60;15;12;28;22;35;38;56;32;34;59;61;51;68;59;83;63;78;64;25;33;39
2:34:10;29.2;31;42;43;28;47;25;35;43;34;49;35;43;42;41;54;40;39;26;36;47;48;54;32;26;32;35;30;19;27;25;23;46;20;32;45;48;12;21;22;42;48;45;47;48;30;22;18;25;21;21;36;13;38;40;24;33;29;44;51;36;49;53;53;37;40;45;25;22;44;27;41;37;20;25;32;35;44;30;38;43;32;40;43;52;30;31;29;32;36;42;32;20;33;26;36;47;47;44;41;50;56;52;45;48;58;51;37;40;6;21;37;34;28;16;42;21;40;60;51;59;66;74;62;84;80;64;44;42;28
2:37:10;29.2;25;25;42;49;32;37;36;40;57;38;41;49;33;47;31;40;40;32;44;43;37;40;45;28;31;39;30;39;44;25;31;26;35;38;46;29;40;19;34;55;49;47;34;52;32;34;25;37;23;35;37;18;29;29;27;20;24;35;53;39;41;38;38;43;39;35;22;38;31;27;31;28;33;29;34;24;35;43;50;32;58;35;47;36;26;50;34;28;20;40;41;15;9;36;37;47;57;54;32;63;67;51;63;42;61;40;47;46;26;22;31;22;13;24;23;20;24;66;59;57;66;56;68;63;70;79;23;22;37
2:40:10;29.2;48;24;33;52;63;45;35;36;50;29;50;23;47;27;46;37;53;39;43;30;34;37;36;29;42;27;23;30;38;34;37;35;36;34;44;34;27;42;43;38;36;65;41;40;28;37;38;33;16;34;47;26;39;31;36;20;26;26;34;40;29;48;29;59;38;34;26;40;43;29;32;33;28;32;14;26;49;33;41;42;62;40;39;26;42;38;41;34;34;33;24;17;17;26;38;32;50;48;61;69;60;64;51;45;50;32;37;65;24;11;22;38;17;23;37;34;33;61;61;37;65;59;60;75;78;82;21;43;38
2:43:10;29.2;49;35;30;35;45;33;43;30;39;48;40;43;42;40;57;39;52;45;35;36;41;36;34;49;34;39;40;32;39;31;28;41;36;38;43;29;41;32;33;26;49;31;51;51;38;21;34;28;34;28;35;28;24;33;33;21;45;35;48;42;45;51;37;33;49;47;54;28;31;26;30;29;29;24;29;38;34;36;61;54;49;39;46;46;29;33;42;18;25;33;35;21;38;36;33;32;58;56;68;64;51;58;63;42;70;46;35;64;22;8;27;33;21;26;42;29;34;47;59;54;62;66;72;86;86;85;41;32;20
2:46:10;29.2;35;25;41;27;38;35;31;28;58;30;55;38;41;41;36;53;47;30;33;37;45;51;47;44;36;38;43;42;36;31;48;25;27;16;41;37;32;29;32;47;45;40;42;53;54;39;42;31;30;36;34;31;24;27;28;26;27;35;45;49;27;51;46;44;39;48;35;42;28;19;28;30;22;27;33;37;44;56;52;50;49;48;50;45;25;31;50;24;33;35;20;25;26;29;32;29;41;58;51;63;61;60;50;57;70;54;44;46;20;14;17;19;20;25;33;29;32;56;55;55;66;64;81;79;67;95;34;26;35
2:49:10;29.2;42;43;56;44;60;25;41;46;39;30;55;32;36;32;45;42;48;30;41;15;55;29;25;34;33;28;52;37;32;45;40;47;26;36;48;41;20;48;41;44;50;46;40;48;28;39;37;39;26;32;42;26;23;36;37;39;35;42;49;21;40;56;59;45;22;34;39;42;28;29;27;35;25;30;41;44;51;40;50;47;42;55;40;31;42;31;33;38;24;22;40;28;32;42;42;28;69;41;58;57;54;58;69;43;39;40;50;52;30;32;13;14;21;35;39;24;27;73;64;62;71;68;67;80;97;78;32;26;33
2:52:10;29.2;24;20;46;46;34;38;36;26;25;40;38;47;40;29;55;42;56;42;50;24;41;26;25;26;39;38;34;35;51;36;52;47;35;38;16;60;25;35;46;48;44;44;40;42;27;26;42;53;19;28;32;32;25;22;33;25;16;27;60;32;46;52;45;32;37;43;25;20;48;38;27;25;42;41;45;48;30;33;65;44;51;33;49;47;27;38;59;27;25;20;11;37;32;45;28;29;59;50;44;52;67;71;74;64;56;42;32;56;37;14;30;31;19;13;46;31;39;54;54;60;87;70;74;70;86;81;27;31;40
2:55:10;29.2;44;38;52;30;44;45;33;21;38;30;36;49;62;32;52;49;56;49;24;34;23;31;39;36;22;58;28;27;45;37;39;46;34;36;45;26;40;22;29;41;51;38;48;44;32;40;41;34;44;25;29;34;34;19;33;33;39;41;45;42;40;42;34;40;53;25;23;34;42;23;29;44;13;15;26;34;50;52;68;38;35;59;39;25;43;49;47;38;28;37;27;34;39;46;32;31;53;48;60;72;55;59;61;60;64;49;29;67;14;1;14;14;37;27;40;37;35;63;54;69;71;82;85;67;94;83;36;43;27
2:58:10;29.2;56;39;51;41;46;56;41;32;38;35;57;49;50;45;43;32;47;48;33;50;41;27;29;53;40;50;34;37;40;41;39;48;52;28;41;39;33;38;19;32;38;34;43;50;62;51;48;37;38;32;24;31;30;30;32;28;29;36;30;45;45;27;34;37;40;36;29;37;30;34;39;24;32;24;36;36;33;36;39;60;47;52;36;61;33;48;43;34;26;29;24;19;22;24;37;33;68;51;52;75;50;59;65;60;43;47;38;57;20;24;28;27;44;18;35;27;43;60;68;67;71;74;64;66;99;89;24;33;31
3:01:10;29.2;31;57;44;45;33;53;41;32;45;46;45;34;41;31;34;46;57;34;34;46;51;26;42;33;28;42;40;46;34;21;45;46;54;29;36;26;43;26;40;44;49;59;44;38;30;38;37;24;26;44;18;31;38;34;37;39;33;31;47;46;37;47;50;45;55;34;36;48;44;18;34;35;22;33;26;38;32;32;60;43;47;30;57;50;30;47;51;38;40;20;32;25;35;32;39;40;49;57;78;58;48;51;65;61;75;62;34;58;31;27;25;10;23;29;29;28;43;65;53;56;87;88;71;79;98;97;29;35;36
3:04:10;29.2;28;27;51;54;30;34;38;32;32;66;63;59;56;47;61;37;42;51;49;34;27;40;47;43;42;38;46;42;34;33;47;36;39;23;38;46;39;19;47;46;48;35;53;45;37;34;33;37;41;29;16;26;22;41;37;19;39;54;48;46;59;39;52;31;54;44;27;39;41;43;21;36;27;36;25;47;34;57;47;43;48;44;39;52;37;27;44;34;41;21;10;34;42;32;26;39;61;49;49;74;77;77;55;64;60;51;52;65;37;13;27;28;37;41;28;28;33;60;64;53;78;77;78;77;104;94;22;38;45
3:07:10;29.2;44;44;41;55;38;49;40;43;51;43;54;45;43;33;43;49;58;39;40;42;33;35;30;40;28;27;35;34;39;46;35;50;42;42;27;42;31;31;48;30;63;42;49;41;47;33;40;36;33;40;23;28;29;27;28;30;29;39;55;58;49;51;53;40;32;48;47;30;38;37;41;17;26;34;38;47;58;50;53;56;53;49;55;34;41;31;44;36;32;37;35;27;21;40;31;25;42;50;48;55;75;56;68;52;52;34;36;48;20;18;11;32;31;35;39;33;47;61;60;60;84;76;87;92;94;93;30;30;24
3:10:10;29.2;30;45;45;34;32;26;42;50;38;30;40;36;44;43;48;33;45;54;16;34;46;50;45;38;51;38;38;41;41;35;35;37;41;35;47;18;38;32;29;42;53;42;37;46;45;43;38;45;13;18;28;36;35;36;41;31;38;32;44;33;56;51;44;42;53;48;30;45;31;33;28;45;23;30;32;39;41;43;59;59;66;41;52;48;21;31;40;42;42;19;15;31;30;29;50;35;63;41;54;46;58;45;75;59;74;41;52;67;25;8;28;40;18;38;35;40;46;69;52;62;75;74;92;86;105;104;39;45;18
3:13:10;29.2;44;54;42;29;39;36;40;37;35;38;36;57;28;41;43;38;62;40;40;43;53;51;44;52;59;49;32;36;24;49;37;27;40;23;49;34;52;30;38;33;40;44;43;45;28;38;40;43;29;19;49;49;31;35;25;27;20;50;36;42;37;44;33;54;31;52;35;25;47;27;21;31;30;38;27;35;31;34;65;44;67;55;45;60;32;28;43;39;46;36;22;22;24;35;38;41;67;57;59;72;49;82;66;50;55;49;33;48;21;25;18;21;43;25;49;31;34;78;65;66;82;75;84;95;103;109;25;40;30
3:16:10;29.2;43;40;36;31;41;46;37;47;34;30;45;43;47;56;59;50;39;28;14;36;26;57;46;43;33;54;40;40;40;50;40;49;36;36;40;39;24;36;37;52;54;54;46;40;58;24;58;39;40;36;52;35;36;36;35;31;39;50;46;51;45;53;44;43;48;53;37;15;48;37;49;29;35;30;35;28;35;47;65;48;60;51;40;56;45;50;44;40;36;44;35;29;27;25;28;55;59;48;45;70;55;62;72;53;60;35;37;68;23;21;25;27;41;35;32;41;37;67;54;83;87;88;91;93;96;101;35;36;24
3:19:10;29.2;58;46;53;46;46;38;45;39;59;28;33;36;44;31;56;44;53;52;51;39;47;47;43;48;46;48;29;41;45;37;44;32;46;34;42;31;37;36;43;42;49;38;36;51;55;17;35;36;22;18;30;24;34;25;31;12;31;53;37;42;41;54;39;41;50;44;46;51;19;43;32;29;28;39;30;47;52;41;40;38;45;55;45;33;34;38;37;30;27;18;20;38;17;34;37;39;46;57;48;83;69;76;64;59;73;43;36;61;28;23;26;31;23;20;29;51;41;71;75;60;86;76;80;94;110;93;33;31;32
3:22:10;29.2;46;47;31;34;36;52;59;56;53;49;56;29;36;40;52;44;44;51;52;36;42;43;33;31;48;34;49;27;39;37;59;32;54;43;41;53;35;48;31;35;40;48;34;54;53;48;49;36;29;37;36;21;18;37;29;35;29;47;28;34;48;42;57;44;56;48;28;36;33;30;28;38;20;40;26;47;39;31;55;57;62;34;54;56;33;31;45;29;33;31;29;41;15;35;41;48;51;70;71;70;62;76;72;62;47;45;58;56;32;28;31;40;35;28;34;49;58;55;71;65;92;81;87;106;101;92;37;30;42
3:25:10;29.2;35;43;41;38;43;54;47;49;53;43;44;34;35;42;44;45;43;44;41;40;44;53;50;43;32;50;53;47;46;31;46;50;26;32;25;15;29;44;40;47;43;43;56;37;53;41;45;39;46;31;44;28;23;31;40;27;44;47;59;28;46;44;54;35;30;41;32;52;33;30;28;30;33;38;32;37;44;38;46;32;53;71;41;39;45;51;53;47;25;33;28;14;18;26;35;50;67;48;57;76;78;61;60;55;70;51;38;52;28;29;12;33;27;33;49;40;44;79;58;60;101;98;77;81;91;116;27;40;12
3:28:10;29.2;26;49;47;41;38;37;39;56;52;54;52;47;44;44;50;61;38;43;42;38;39;30;41;47;53;37;32;42;33;53;40;29;43;27;48;47;39;47;31;59;48;37;56;50;47;38;27;32;40;44;39;14;36;37;35;35;46;38;35;46;51;47;36;25;56;45;34;18;47;44;24;28;32;34;21;48;46;61;58;52;63;54;45;53;35;43;36;22;31;40;25;37;32;32;43;34;63;49;56;70;65;71;66;67;63;40;50;60;21;14;27;21;29;20;55;41;42;72;65;84;79;91;82;95;118;103;49;26;32
3:31:10;29.2;44;40;39;34;56;50;35;40;40;51;47;37;39;55;63;29;55;30;29;28;35;52;50;55;44;46;39;43;56;52;34;33;37;52;50;49;31;50;48;42;44;55;45;37;44;32;49;32;39;34;27;38;29;36;51;41;34;51;55;45;60;48;42;32;42;50;25;36;26;36;48;26;30;42;39;43;35;50;75;48;45;56;64;43;55;41;50;36;27;29;33;36;13;43;58;33;56;63;59;55;55;83;62;66;55;47;52;73;8;20;34;30;38;29;57;35;37;83;68;62;98;70;83;102;116;104;26;27;39
3:34:10;29.2;35;57;37;46;60;38;47;38;35;52;54;39;51;36;35;45;54;38;41;29;42;47;44;46;44;55;37;44;29;42;42;47;44;39;41;48;37;34;39;47;58;47;54;39;49;42;39;39;44;26;41;39;33;33;42;32;39;48;46;53;47;60;64;43;41;48;47;39;32;32;32;24;39;26;27;42;45;36;53;35;60;55;44;49;47;45;43;46;46;28;41;25;34;35;54;38;68;59;44;83;71;62;62;52;60;57;52;65;19;28;29;24;26;26;51;39;39;75;79;72;95;85;100;87;108;126;36;27;39
3:37:10;29.2;54;37;30;38;49;44;50;31;54;46;52;45;50;35;38;45;48;38;41;45;48;54;44;41;44;38;46;45;51;29;42;47;55;32;43;43;45;30;49;25;51;68;49;57;33;31;48;43;28;50;31;31;36;25;33;40;29;54;34;45;67;42;33;38;37;51;23;25;41;36;53;34;40;21;24;41;54;43;43;39;50;46;47;47;47;48;44;46;48;29;40;22;13;33;48;29;62;59;66;59;73;63;64;60;53;52;40;69;29;31;33;37;43;17;38;51;36;67;69;75;90;78;81;99;102;120;42;35;34
3:40:10;29.2;48;26;25;29;40;46;49;61;64;37;40;37;58;40;64;46;70;46;54;48;31;55;56;29;35;56;34;34;31;33;31;33;32;39;42;38;47;43;38;48;42;40;42;52;46;43;30;42;37;21;46;25;47;45;36;43;55;43;52;56;44;50;34;53;63;44;35;40;34;33;46;22;27;33;37;43;40;42;46;40;43;50;44;39;38;37;59;27;38;36;43;29;34;43;52;39;65;55;70;70;73;67;67;68;68;57;30;53;17;14;28;27;29;26;37;47;46;73;82;73;84;90;93;103;102;113;44;26;33
3:43:10;29.2;44;33;53;54;40;41;53;53;45;44;48;51;39;32;40;40;42;33;25;38;33;56;41;45;49;47;48;44;43;41;55;31;45;46;50;31;42;31;44;41;50;46;47;46;40;31;36;37;41;46;30;38;39;35;33;41;22;45;57;42;51;53;55;35;63;51;43;43;26;38;33;28;37;39;56;40;51;54;75;66;62;36;45;35;38;49;48;39;26;20;51;40;47;38;51;43;56;64;76;75;74;52;62;75;64;39;33;54;37;31;34;26;30;33;55;45;55;77;68;59;74;76;80;85;101;114;36;35;39
3:46:10;29.2;57;52;53;58;34;33;50;59;35;51;47;45;49;28;49;38;47;62;42;46;45;54;56;45;41;33;38;40;42;33;43;43;36;40;27;45;29;31;25;46;42;39;42;35;55;42;40;31;29;25;38;45;29;41;38;42;35;30;55;51;52;43;58;41;32;48;39;38;44;34;28;40;32;36;34;50;35;35;60;62;46;47;45;49;41;30;51;31;35;31;32;41;27;42;23;31;64;59;78;85;67;69;67;63;69;48;50;67;34;31;36;22;37;19;51;48;39;75;74;67;93;101;86;111;122;115;34;29;37
3:49:10;29.2;56;32;51;32;37;38;45;35;53;45;54;40;34;44;55;38;53;44;54;41;45;35;38;38;35;42;37;33;45;35;41;48;42;44;38;32;41;30;48;57;42;36;59;34;44;45;52;35;30;35;32;41;35;35;49;39;48;41;54;51;53;55;55;35;46;51;48;36;48;30;37;35;36;28;30;50;43;52;58;54;49;54;63;52;34;39;48;36;37;32;40;23;25;24;51;36;58;51;52;76;61;83;62;75;67;62;55;60;30;22;14;40;43;22;43;43;46;84;72;63;87;92;101;89;132;126;21;43;38
3:52:10;29.2;65;30;40;29;51;57;21;60;40;54;45;55;62;44;53;58;56;38;32;29;52;37;46;31;44;57;43;33;47;41;44;34;50;40;42;38;48;26;45;59;46;42;37;48;33;53;37;33;36;17;42;30;33;38;27;36;32;51;61;59;52;41;52;34;52;60;47;31;32;32;24;24;27;24;37;28;45;51;66;60;57;60;49;44;58;53;46;44;33;36;25;36;42;45;38;39;67;55;65;92;81;75;68;67;73;38;54;72;20;28;31;41;47;34;59;47;45;77;70;66;88;87;96;93;118;117;40;25;46
3:55:10;29.2;41;51;51;47;43;39;44;53;50;45;52;42;27;34;47;32;61;60;33;38;56;51;64;51;28;44;32;36;33;41;45;43;54;43;46;52;42;28;58;43;57;46;55;52;45;29;45;35;40;30;28;36;42;47;33;27;52;35;55;43;62;47;60;48;50;45;23;46;42;31;35;29;44;40;33;32;35;47;49;52;64;50;47;40;57;50;53;27;25;26;31;35;43;50;35;33;65;57;57;62;82;72;64;61;55;60;47;69;22;28;35;48;28;15;49;45;59;58;77;79;97;100;91;92;123;122;34;33;43
3:58:10;29.2;47;52;54;60;43;33;39;47;35;45;47;42;49;49;45;56;52;48;50;39;55;59;43;52;45;50;29;45;29;38;51;33;44;46;43;33;31;38;32;56;49;42;58;49;35;38;35;39;46;44;42;36;33;26;39;50;30;64;37;57;32;37;57;38;45;44;53;35;38;33;24;31;40;38;34;38;59;42;69;65;57;39;45;50;48;36;55;35;35;25;22;26;51;36;40;47;68;56;59;60;72;73;69;65;66;45;53;74;19;11;36;18;40;39;49;38;51;76;83;68;82;86;92;104;109;119;45;43;41
4:01:10;29.2;30;29;49;43;33;32;30;62;49;50;36;54;57;48;58;39;38;48;46;40;57;42;31;42;48;56;44;36;38;39;45;32;49;52;45;46;30;39;32;59;58;40;48;48;41;38;49;35;38;42;27;50;49;28;49;40;22;58;63;49;46;44;43;47;61;56;56;30;42;31;39;31;30;30;45;41;42;41;61;66;70;43;46;54;34;40;34;39;46;28;39;47;20;36;54;31;60;51;69;74;70;76;78;65;59;58;42;52;18;13;16;37;39;36;50;40;45;76;82;58;73;92;115;96;129;120;34;22;45
4:04:10;29.2;59;33;40;54;62;28;61;33;46;45;39;33;45;43;53;44;36;41;49;33;52;36;52;56;45;40;51;36;43;46;38;53;39;45;42;45;34;25;42;59;63;53;41;45;50;47;31;55;42;41;28;30;46;29;31;33;49;30;55;47;51;41;53;52;42;47;53;51;39;34;43;32;35;42;38;49;62;46;56;47;52;44;54;58;47;39;32;43;46;41;34;24;47;40;61;40;66;69;67;84;77;77;57;70;79;54;50;66;33;28;18;28;32;40;49;46;43;65;67;79;94;97;97;104;127;130;47;34;33
4:07:10;29.2;47;43;51;54;47;52;44;30;44;50;47;56;51;46;62;45;43;59;45;35;49;42;52;49;50;47;45;36;47;40;34;50;51;51;49;42;47;29;45;44;47;35;41;44;46;40;41;47;31;44;47;32;21;29;39;45;30;40;58;49;56;57;54;41;58;58;38;40;48;39;29;38;32;37;42;44;33;51;68;56;59;50;37;57;49;53;52;36;43;36;44;33;33;39;39;48;56;64;65;79;82;67;66;61;69;61;62;60;30;15;32;36;31;32;50;42;46;89;78;71;101;101;103;104;118;127;37;29;42
4:10:10;29.2;55;50;28;52;53;39;48;51;47;45;47;46;52;43;57;64;54;48;45;48;38;59;52;42;50;42;54;42;52;44;41;35;52;43;41;39;34;31;42;46;55;35;49;57;32;47;44;38;45;37;42;45;45;38;48;49;47;46;55;47;47;53;66;50;48;46;27;40;33;33;33;35;40;28;35;47;59;46;62;63;60;62;47;54;40;43;38;35;38;37;34;29;36;35;48;34;56;63;66;67;70;73;75;63;71;51;52;67;26;22;20;41;36;38;42;49;47;89;86;66;92;89;98;104;116;130;27;38;43
4:13:10;29.2;37;43;42;33;41;55;50;36;41;53;57;44;60;35;55;47;64;47;44;40;61;57;59;41;43;54;42;49;39;37;40;48;41;38;40;36;38;37;40;49;58;40;37;48;56;44;46;43;34;42;49;31;44;38;37;37;30;44;63;47;51;52;51;53;58;52;45;49;35;29;36;34;28;29;36;53;41;46;51;58;63;55;60;58;45;42;63;32;44;48;26;34;31;38;37;40;72;60;65;67;81;75;71;55;70;54;52;67;31;21;27;33;31;28;53;32;41;76;79;80;96;103;97;111;140;125;29;50;42
4:16:10;29.2;42;37;59;30;50;38;41;52;51;52;55;44;50;39;43;31;60;55;44;36;40;48;38;49;50;32;41;46;49;39;44;33;34;54;49;26;43;42;38;50;54;42;44;38;50;43;46;46;42;33;42;34;34;33;47;31;55;60;50;54;58;54;47;40;38;54;30;50;31;22;43;38;41;22;38;46;45;38;61;62;55;38;40;52;55;34;52;37;33;39;22;32;42;40;27;50;57;52;54;64;68;74;71;60;54;46;49;60;24;27;35;42;33;37;38;51;65;74;69;80;96;102;102;108;125;128;34;37;35
4:19:10;29.2;35;36;49;36;43;49;49;47;48;41;49;42;54;45;67;48;41;43;48;51;51;54;46;57;52;39;41;39;42;43;33;35;38;47;47;38;36;52;32;54;58;37;49;53;38;46;50;49;32;28;45;44;34;36;39;43;42;38;38;56;53;39;51;53;48;40;48;53;51;49;43;41;24;35;50;67;55;57;67;61;49;52;56;57;52;35;49;33;47;34;40;28;34;53;52;40;71;69;68;78;70;70;75;90;57;50;45;60;26;31;20;33;31;31;63;46;51;71;76;53;100;92;112;111;121;133;28;27;36
4:22:10;29.2;48;60;43;41;44;40;41;45;51;47;55;42;57;46;43;44;56;54;55;35;38;46;53;35;46;44;38;55;57;51;46;49;46;36;42;44;35;48;32;68;49;40;57;49;53;42;47;45;38;42;31;42;34;27;33;37;36;46;44;55;57;45;56;36;38;56;27;54;34;40;35;36;39;40;38;50;56;59;73;63;65;48;51;55;51;51;43;37;32;39;27;20;34;40;34;49;70;63;71;68;70;75;59;69;77;55;67;63;22;40;21;37;42;21;51;46;40;86;79;82;113;99;106;113;134;121;34;28;41
4:25:10;29.2;54;35;46;40;38;45;52;45;51;51;50;51;54;38;59;51;61;50;45;60;42;51;54;45;43;51;32;40;47;38;34;51;33;42;47;39;43;45;37;42;38;37;39;49;45;41;50;51;39;33;33;52;41;36;42;31;25;47;56;60;48;59;58;56;44;52;43;48;44;36;32;30;37;28;37;44;52;44;67;61;60;45;41;58;38;38;52;22;40;34;31;19;24;38;43;58;59;48;57;83;69;84;73;66;68;53;51;60;21;12;35;39;35;37;43;47;52;82;83;74;92;97;104;118;125;145;33;40;45
4:28:10;29.2;62;57;52;38;60;50;49;53;46;53;55;38;56;43;36;50;61;64;32;38;52;44;55;44;31;48;35;49;49;42;39;39;54;30;44;43;29;34;48;47;62;56;53;51;48;57;38;41;42;35;33;38;34;27;50;41;40;60;52;54;55;68;48;46;39;55;57;28;61;40;33;39;35;43;40;49;40;45;42;60;70;64;59;50;54;56;47;42;35;47;40;43;28;34;35;27;63;69;53;79;70;79;80;69;69;47;52;57;33;33;27;18;45;30;46;46;52;66;71;82;100;100;94;109;131;122;30;38;37
4:31:10;29.2;51;41;27;56;50;44;57;48;33;44;47;51;61;58;59;42;52;54;48;45;44;47;52;43;56;50;45;42;43;34;47;39;56;41;49;49;31;41;49;41;54;45;38;51;49;34;57;31;36;30;35;40;42;30;46;40;38;57;52;46;60;57;49;52;47;46;39;50;35;33;42;47;39;36;31;50;48;42;80;70;72;57;59;55;56;40;55;59;21;26;33;28;41;50;57;38;64;55;62;67;61;80;78;81;59;61;51;73;28;16;22;34;29;30;59;54;58;70;76;63;99;92;101;110;118;141;40;44;39
4:34:10;29.2;43;36;41;47;37;46;48;44;47;54;40;58;45;51;51;58;62;48;57;50;48;47;32;53;44;48;47;59;41;51;49;40;53;40;50;44;50;49;34;47;52;55;57;41;45;39;40;45;37;37;47;45;37;43;47;48;58;43;52;58;54;43;55;35;54;50;41;44;34;38;40;47;39;41;34;50;43;65;60;64;61;65;68;54;45;53;50;27;42;53;40;27;32;47;39;58;60;64;71;71;65;70;67;83;66;66;56;64;23;25;26;34;31;30;45;61;54;91;75;83;100;94;100;104;138;149;44;41;46
4:37:10;29.2;43;52;48;42;58;52;49;42;48;59;51;39;43;52;46;53;52;65;43;54;53;49;57;45;52;50;37;47;49;40;39;30;43;36;49;46;55;51;33;47;51;43;48;42;50;35;45;47;40;31;38;34;36;38;38;30;49;33;57;59;45;59;40;49;42;48;31;36;39;37;46;31;29;41;30;46;46;57;63;57;73;49;51;32;48;52;55;36;46;47;36;24;36;44;47;55;59;54;61;83;75;76;75;69;72;61;57;73;24;27;19;44;38;25;54;49;52;82;73;81;103;104;98;104;136;139;35;32;29
4:40:10;29.2;37;47;44;47;46;61;56;38;42;54;45;41;66;58;53;47;55;46;37;51;46;38;48;57;43;51;41;47;47;42;58;63;46;43;43;47;42;35;48;53;55;38;59;52;44;40;41;25;32;48;49;37;34;38;33;48;45;44;43;60;62;44;44;33;45;43;43;30;39;40;48;42;44;41;44;62;51;72;67;43;57;57;44;44;36;45;50;23;44;51;13;34;22;42;38;51;64;51;59;76;60;77;70;76;61;56;62;72;25;18;35;36;29;35;52;41;43;84;76;75;97;96;110;109;143;131;49;42;41
4:43:10;29.2;50;46;37;30;55;41;38;47;52;44;50;54;49;56;41;37;67;51;51;46;45;62;67;60;31;38;45;35;43;53;48;35;39;38;46;52;41;38;57;56;63;45;45;58;58;42;30;47;40;36;43;28;41;41;47;39;37;66;48;60;57;46;54;57;63;52;54;37;33;41;25;31;31;32;53;60;70;62;45;57;48;50;45;43;42;44;54;36;25;43;34;23;43;42;39;41;67;63;67;78;87;77;69;70;61;67;38;56;28;32;37;47;36;21;33;50;54;77;70;80;95;110;103;107;140;158;43;45;37
4:46:10;29.2;33;45;41;37;44;40;50;48;31;54;54;39;52;40;51;41;62;48;40;53;42;57;44;43;50;40;49;40;47;36;45;49;54;31;52;43;32;49;32;51;50;47;39;45;51;48;42;50;49;39;44;31;38;27;44;34;35;58;64;45;53;39;70;44;40;37;49;32;28;35;35;26;33;33;40;39;52;59;61;74;58;53;48;39;53;53;49;50;38;34;33;27;38;40;39;51;84;79;58;59;90;83;72;70;75;50;48;64;43;30;27;40;30;36;55;59;54;77;89;84;106;107;97;103;142;142;42;31;32
4:49:10;29.2;29;46;38;55;61;44;49;43;54;34;58;51;75;50;67;47;52;42;50;37;57;59;51;49;34;31;54;47;44;38;53;47;37;47;57;48;41;25;65;40;62;57;52;42;65;34;36;34;39;39;45;31;28;43;47;33;41;66;56;52;56;58;58;58;50;50;33;35;31;36;31;39;39;48;54;50;53;44;70;61;65;63;58;59;53;56;54;37;36;33;35;27;48;45;55;52;67;63;74;92;67;68;64;76;60;59;61;57;20;24;20;46;34;24;58;49;52;76;79;80;116;97;112;107;152;152;37;26;44
4:52:10;29.2;54;42;40;49;57;48;51;34;59;52;47;44;46;50;43;59;68;52;50;45;49;52;50;43;47;46;45;50;49;41;56;27;52;48;59;44;45;41;37;60;60;61;46;50;46;26;51;38;43;31;46;38;36;21;40;36;47;52;42;55;52;54;65;60;64;56;41;48;43;32;35;25;25;40;34;49;53;54;71;55;69;36;61;55;57;50;49;36;51;34;34;39;27;41;39;41;78;63;74;85;72;75;74;80;70;53;62;69;38;31;26;39;37;35;54;48;57;86;77;80;95;92;107;119;137;128;36;40;33
4:55:10;29.2;48;30;35;35;64;37;42;49;45;52;46;40;53;56;51;63;62;52;61;51;51;37;47;54;53;48;45;38;52;47;54;48;46;44;57;46;40;53;32;36;50;49;44;52;56;33;43;46;41;32;41;49;44;45;50;41;44;58;56;50;53;47;62;51;49;44;33;44;32;33;38;42;42;50;49;59;59;43;64;68;59;59;67;59;47;49;63;38;42;46;33;39;29;46;45;36;62;64;75;82;79;79;69;63;77;55;50;71;25;30;35;42;40;41;64;50;50;80;85;79;108;100;106;123;135;132;34;45;40
4:58:10;29.2;43;42;55;45;41;44;57;55;56;56;43;52;46;62;57;47;58;52;52;41;50;57;45;58;46;48;42;42;42;47;41;41;45;38;51;48;36;50;34;43;54;59;63;61;51;42;36;51;41;31;54;26;37;37;38;59;38;62;44;52;58;51;61;47;47;50;57;28;33;33;36;32;37;42;52;49;55;36;51;61;72;52;60;52;43;46;39;36;30;38;37;21;41;29;35;47;78;75;60;87;74;76;56;65;74;42;53;74;33;30;28;37;50;26;46;38;67;92;83;82;119;99;89;126;130;164;35;36;34
5:01:10;29.2;45;43;50;53;49;32;43;56;44;48;52;55;54;40;59;49;42;51;57;48;55;52;48;43;53;46;51;46;42;45;42;48;48;41;51;50;51;38;42;51;66;65;46;58;46;45;43;50;36;46;53;36;45;33;53;45;31;57;59;58;47;56;43;42;61;44;58;56;43;46;41;32;37;36;36;52;48;48;49;73;63;59;48;47;37;55;56;42;51;44;43;40;41;32;52;46;80;79;67;68;84;71;71;66;64;53;53;71;32;37;32;26;40;39;48;49;49;78;76;70;110;101;116;128;137;138;46;33;41
5:04:10;29.2;50;41;44;34;60;48;56;41;47;43;53;56;56;56;59;47;53;57;50;43;53;49;47;46;43;47;42;48;42;47;47;45;55;42;51;52;50;24;41;44;66;46;69;58;51;29;50;40;20;39;43;38;29;30;42;32;37;65;63;51;62;44;49;34;63;58;39;36;39;31;41;37;37;34;36;46;58;69;79;59;64;52;63;54;58;58;54;34;53;41;32;37;30;46;43;35;83;61;75;73;86;66;82;63;74;61;54;73;21;30;25;51;41;36;57;44;47;79;83;78;108;100;99;109;132;149;37;41;44
5:07:10;29.2;53;51;50;44;50;45;54;52;50;47;41;58;54;44;57;53;61;57;53;34;56;58;53;53;50;45;44;42;47;38;57;50;43;49;47;33;41;41;49;57;55;53;57;46;45;28;50;36;39;48;37;43;46;42;41;44;43;51;52;52;57;62;47;41;58;60;55;34;43;31;33;39;39;26;40;56;60;50;57;59;62;61;60;52;55;50;53;45;36;37;27;15;41;41;60;41;79;64;73;77;85;70;81;74;67;53;58;63;27;27;27;31;40;31;52;42;49;79;85;72;100;106;95;120;144;142;41;34;39
5:10:10;29.2;62;48;36;37;50;47;58;65;57;55;56;64;57;54;65;54;46;76;51;56;40;40;38;50;50;48;44;39;39;61;38;62;59;45;44;37;43;37;40;49;59;62;57;52;58;56;55;41;52;48;43;44;40;46;38;53;55;40;65;44;53;38;47;38;39;40;48;34;41;23;28;42;44;40;47;40;51;41;75;57;58;48;66;54;38;50;51;35;44;33;34;31;40;33;51;54;79;69;75;66;76;89;77;56;53;52;59;77;25;21;33;29;9;40;41;52;51;90;86;73;94;97;106;122;148;149;46;21;58
5:13:10;29.2;71;70;52;45;53;48;54;34;57;62;33;51;57;51;53;49;64;56;43;43;63;60;69;57;44;52;56;50;45;39;47;61;41;59;47;49;34;38;57;49;57;70;56;56;45;40;42;47;53;42;27;23;50;44;38;30;24;67;62;56;58;69;44;56;66;63;45;47;48;37;43;39;51;48;45;48;51;50;61;64;66;58;58;50;43;42;58;54;37;39;30;22;30;49;38;43;79;60;76;75;84;68;77;71;62;58;67;90;26;37;40;41;53;25;50;45;51;80;85;79;106;105;105;128;151;149;34;29;20
5:16:10;29.2;42;52;36;54;59;58;53;37;54;54;55;57;53;56;55;47;66;55;43;44;57;48;62;42;52;48;41;45;33;48;58;52;33;55;62;62;37;42;46;39;64;50;41;57;41;35;49;30;39;35;42;44;39;33;42;26;44;50;52;50;66;45;52;43;55;52;57;31;48;50;41;35;46;27;28;64;58;52;46;92;78;56;61;60;52;47;55;43;37;49;34;40;25;55;29;44;64;63;64;82;85;78;78;80;81;47;65;65;25;34;20;31;49;32;51;52;64;89;80;88;94;95;98;123;155;147;45;37;35
5:19:10;29.2;56;50;40;59;35;50;52;51;53;50;62;48;54;50;79;53;60;49;46;49;52;45;62;43;43;46;55;42;40;45;45;34;35;45;48;44;44;55;38;46;52;58;56;68;61;34;47;35;34;40;27;41;46;47;44;46;38;60;50;63;43;49;46;50;46;60;34;42;37;47;33;29;38;43;44;48;50;55;65;61;54;58;48;43;46;54;56;43;40;32;31;34;35;50;52;44;62;68;79;79;82;74;87;86;70;57;60;75;44;29;29;32;37;34;43;50;58;89;90;87;102;96;116;111;134;155;32;37;31
5:22:10;29.2;60;34;59;59;29;50;40;47;64;48;55;54;55;35;53;54;58;59;44;48;59;63;40;47;58;45;57;32;39;38;34;48;45;30;51;42;53;50;48;57;66;66;46;50;59;36;47;28;43;26;31;38;36;37;40;36;50;46;50;42;60;46;54;53;50;54;46;32;47;40;36;35;34;42;42;53;59;52;61;49;71;62;57;73;59;58;54;45;42;42;33;37;28;50;41;49;68;68;85;79;92;95;59;58;70;63;73;71;38;20;37;28;36;28;53;50;58;84;87;76;96;120;120;113;148;160;37;30;27
5:25:10;29.2;41;63;36;32;47;47;59;64;52;47;37;59;43;64;76;58;51;56;53;43;45;45;47;55;36;43;39;33;52;42;58;63;60;44;49;34;45;40;51;52;59;58;57;49;50;44;47;29;52;22;44;52;31;26;46;38;50;42;40;64;62;61;51;39;50;50;34;52;44;38;44;38;42;47;42;50;48;59;68;70;60;52;53;62;53;37;44;59;50;30;31;36;35;39;36;36;55;74;75;82;85;88;70;68;82;42;59;88;26;21;28;22;42;52;43;46;62;76;81;84;103;105;106;130;148;153;40;39;36
5:28:10;29.2;48;40;53;40;48;58;74;61;56;48;51;43;50;52;57;43;69;39;64;54;36;44;62;66;57;37;50;55;53;26;63;53;45;38;54;54;52;53;42;50;59;51;50;49;50;44;50;44;43;44;37;49;47;45;42;23;62;63;57;49;47;50;69;56;55;50;44;53;51;38;28;46;37;45;27;45;66;59;65;68;49;48;51;49;62;48;69;27;40;43;31;39;25;35;58;52;76;79;73;78;81;84;77;75;62;59;61;70;31;25;31;29;50;48;45;61;51;82;78;89;114;103;107;115;139;163;43;45;47
5:31:10;29.2;52;52;38;46;57;53;45;49;57;50;51;50;54;65;56;41;62;56;47;52;46;62;42;47;43;55;49;44;53;48;53;55;32;34;60;47;53;37;62;55;61;58;54;50;46;52;39;41;32;47;42;46;31;39;43;41;36;44;55;53;45;60;63;51;34;43;46;31;46;34;44;37;34;39;38;49;70;48;58;71;72;59;66;45;53;52;52;33;53;30;24;36;32;53;37;35;71;73;63;78;76;70;85;68;76;64;54;70;35;31;31;36;36;42;72;39;51;86;88;81;119;104;115;131;141;154;40;19;41
5:34:10;29.2;39;60;48;37;38;61;42;61;45;48;43;51;49;56;51;55;69;55;47;42;56;57;52;39;57;40;42;36;44;46;42;40;52;47;47;50;59;52;55;52;67;35;50;45;65;48;47;52;55;50;45;51;43;41;57;38;41;62;47;57;56;64;59;37;44;48;62;33;54;40;42;40;41;39;37;55;60;57;61;58;61;57;58;54;46;39;45;40;55;36;29;37;37;44;43;50;71;71;81;65;83;81;76;87;83;62;52;65;32;32;39;39;44;48;60;56;63;95;94;70;109;108;114;131;138;150;40;45;37
5:37:10;29.2;43;51;59;41;45;47;46;38;63;45;63;43;48;34;66;53;50;53;37;63;49;56;64;56;44;49;53;37;41;51;52;40;43;42;45;44;49;48;47;75;44;65;62;43;58;47;52;46;34;43;47;32;43;42;40;41;59;57;65;57;64;47;55;37;59;57;40;45;48;36;48;40;37;43;37;56;48;54;69;61;76;65;55;55;56;51;47;52;46;33;32;28;29;43;63;41;73;74;77;86;72;94;85;69;77;57;57;57;27;33;32;31;53;46;60;61;53;83;89;78;113;104;101;128;152;151;29;45;34
5:40:10;29.2;45;42;69;61;66;41;55;61;54;40;62;55;49;55;55;61;53;47;43;53;60;62;56;42;54;47;32;47;46;58;51;46;49;42;55;52;39;42;32;53;50;71;42;51;51;52;56;43;45;34;50;52;46;45;55;28;40;53;62;62;59;69;70;61;59;63;47;37;36;39;41;39;37;37;54;57;54;45;64;64;81;53;48;64;34;58;59;49;49;27;40;32;37;55;45;44;78;78;82;89;80;72;68;64;76;54;69;74;34;27;30;37;41;38;44;61;65;87;89;85;115;121;109;111;156;159;37;33;49
5:43:10;29.2;48;44;52;54;56;48;56;45;48;57;57;57;63;56;48;49;71;66;40;50;45;38;59;52;50;57;46;55;44;47;46;53;50;48;47;39;48;46;34;47;58;65;58;55;60;47;46;47;43;42;46;41;42;50;40;36;51;62;56;55;61;63;63;63;59;49;47;41;53;46;41;35;39;34;47;58;52;70;66;67;53;53;51;42;59;51;54;44;42;44;37;44;45;50;55;57;53;64;67;77;83;82;87;75;79;60;54;83;25;34;24;41;28;42;58;51;44;82;104;81;109;111;100;116;138;155;51;30;46
5:46:10;29.2;39;43;50;41;45;47;59;58;56;56;49;45;47;49;63;59;59;52;46;62;40;55;45;53;58;46;52;49;47;34;49;51;31;51;44;33;41;46;52;56;55;54;57;61;67;40;58;53;50;37;51;38;44;36;46;42;39;58;64;61;60;67;48;54;53;49;40;45;36;29;38;43;46;38;47;59;56;53;60;67;63;56;61;68;49;51;63;42;43;49;40;33;27;46;51;41;70;80;68;84;78;83;73;70;88;61;56;61;27;25;44;28;48;28;45;55;55;85;85;90;110;99;106;127;144;153;36;39;37
5:49:10;29.2;46;40;53;54;44;50;55;44;64;52;51;54;60;55;56;59;58;52;41;39;51;58;60;58;47;50;38;45;45;46;50;52;51;37;40;45;40;49;58;61;57;61;51;64;53;40;45;31;43;53;43;38;41;52;46;42;43;48;64;53;60;45;56;53;45;46;49;37;53;39;39;42;34;41;41;62;56;54;57;64;76;57;50;57;43;37;69;35;40;35;40;36;40;41;49;48;85;74;72;80;83;75;82;69;80;68;64;66;23;27;26;38;30;51;47;65;58;84;94;91;102;104;108;128;156;168;32;43;39
5:52:10;29.2;51;58;52;42;48;63;49;49;49;46;50;44;46;54;54;54;63;61;59;44;48;51;58;49;49;49;38;59;54;44;48;51;43;51;44;44;20;41;51;55;57;46;53;39;42;44;26;41;56;39;38;30;38;39;45;49;48;61;43;59;62;50;52;40;60;63;38;44;46;41;47;41;41;51;45;62;63;61;70;57;54;63;61;51;54;58;57;55;39;41;33;42;42;44;54;45;67;71;75;85;80;90;83;85;82;63;63;60;36;20;32;43;48;28;57;42;53;73;87;86;107;105;98;108;133;167;31;38;31
5:55:10;29.2;57;50;64;47;53;45;51;53;55;54;58;51;53;58;66;66;45;47;49;46;53;49;66;50;54;44;42;47;47;48;41;37;37;50;54;55;45;38;55;59;67;50;44;44;61;39;48;51;45;51;41;57;46;43;49;43;44;47;61;54;60;45;53;41;51;46;48;52;54;49;46;31;40;39;40;48;54;44;74;68;66;54;48;52;56;36;40;44;40;42;28;34;22;53;30;40;64;62;73;91;92;80;81;73;82;60;61;74;33;31;31;32;38;44;43;47;64;83;86;85;115;110;108;136;137;159;24;39;45
5:58:10;29.2;60;55;68;49;37;64;55;57;58;43;34;43;51;60;39;71;75;50;50;54;62;46;56;36;57;53;51;41;39;33;46;31;47;58;56;45;45;39;49;46;54;72;49;48;66;53;54;44;43;54;46;57;46;33;38;37;43;69;46;56;66;54;57;55;39;54;57;48;54;46;44;36;41;26;49;59;61;46;62;73;70;62;50;56;46;40;58;27;41;54;50;32;28;43;54;48;73;69;84;85;75;74;82;80;81;50;61;80;24;20;35;42;44;27;48;62;63;84;95;83;117;103;102;111;145;163;29;26;52
6:01:10;29.2;54;58;43;64;52;38;50;47;58;51;67;61;58;66;45;53;45;44;59;58;52;39;45;52;60;46;47;46;45;51;43;43;44;45;47;49;47;57;46;70;51;66;71;45;50;52;40;55;42;40;32;50;43;44;42;41;44;44;60;60;60;49;63;46;67;48;51;40;51;33;45;36;38;43;45;61;57;46;64;67;60;62;54;45;40;46;54;50;41;45;31;35;41;45;43;43;70;59;72;87;79;90;82;67;83;50;53;57;32;34;38;36;52;32;58;55;54;93;84;81;110;121;112;122;137;175;38;44;50
6:04:10;29.3;49;57;54;59;54;51;48;59;56;46;51;45;52;46;45;41;57;44;44;40;54;56;52;55;53;53;49;52;44;50;54;51;37;44;36;47;56;38;52;58;50;46;52;53;50;47;46;44;47;46;46;35;41;35;44;35;41;57;39;59;65;57;56;43;66;42;41;47;34;42;41;39;45;47;38;47;52;51;52;63;68;57;69;58;53;49;42;33;42;51;41;35;43;48;53;47;69;76;80;87;82;80;78;75;78;51;55;87;29;31;36;38;33;28;52;59;67;85;88;85;110;94;107;128;148;155;36;44;45
6:07:10;29.3;57;37;40;43;44;51;42;57;56;47;43;47;60;72;46;71;46;61;54;52;48;60;56;52;57;55;58;55;56;58;56;51;45;58;38;44;51;48;43;46;63;64;47;51;52;37;47;45;50;41;58;36;47;47;43;42;38;73;51;64;62;56;57;55;59;47;44;50;48;30;45;38;54;46;34;54;50;46;71;71;74;66;61;46;34;51;66;55;46;34;36;33;40;42;42;45;75;73;64;83;78;84;65;79;73;57;59;82;37;32;42;29;44;39;47;53;51;85;88;89;107;112;105;118;143;163;31;38;46
6:10:10;29.3;62;56;53;44;57;47;50;63;58;48;49;55;58;58;62;53;72;63;47;48;62;52;51;61;36;38;48;43;35;42;51;52;42;44;44;54;48;42;39;56;55;57;57;51;35;39;40;31;38;47;40;46;48;38;49;32;44;58;63;52;54;54;67;48;52;46;43;55;51;43;40;39;43;35;48;55;47;60;65;71;84;58;64;58;46;46;53;46;34;28;32;25;35;63;40;51;76;68;73;75;99;83;75;66;83;51;68;90;41;40;25;41;45;52;53;56;61;84;86;94;107;102;125;134;155;157;30;37;46
6:13:10;29.3;59;56;61;43;40;43;56;54;41;47;61;52;65;63;66;41;67;58;45;48;37;48;50;44;61;55;58;54;53;49;57;37;53;56;56;48;58;28;64;55;53;57;52;45;50;43;62;48;51;49;47;44;48;42;52;42;48;54;47;55;65;57;58;51;35;47;42;52;49;40;36;42;33;39;42;50;64;51;60;58;65;67;61;59;45;49;53;55;60;49;38;40;41;48;49;48;67;66;83;93;89;91;90;83;87;58;76;74;35;34;39;41;46;37;50;61;64;82;79;85;114;108;118;145;155;165;32;49;47
6:16:10;29.3;70;45;60;51;58;40;44;50;48;57;67;54;54;53;45;72;64;53;41;29;49;53;58;51;60;51;48;49;53;33;55;30;39;60;65;42;34;43;52;44;66;74;67;48;58;38;39;40;43;43;47;41;41;44;56;41;53;40;66;55;64;54;65;44;49;50;45;55;45;28;40;42;44;43;52;73;62;72;44;71;73;57;60;42;40;42;56;46;39;22;25;48;37;45;56;36;83;68;57;81;81;66;80;79;75;50;68;54;20;32;20;25;21;27;65;58;48;89;78;80;104;97;107;130;135;177;43;44;46
6:19:10;29.3;50;42;68;58;41;57;60;56;37;44;45;58;51;35;55;65;63;72;53;51;41;49;53;51;59;53;52;41;39;52;41;42;37;38;55;35;52;46;61;62;59;48;62;44;76;32;38;50;43;46;36;40;48;26;38;38;43;61;65;59;68;61;59;63;58;55;49;49;48;48;38;42;42;54;47;66;57;50;67;54;72;69;60;59;61;47;64;59;47;36;46;39;48;35;51;54;70;57;73;78;77;79;74;86;73;54;53;65;28;25;32;38;31;34;57;51;70;90;92;90;113;98;120;121;155;168;49;53;54
6:22:10;29.3;56;52;50;37;57;53;59;60;46;41;48;46;60;51;60;65;61;54;61;41;43;65;47;52;57;41;51;47;46;39;44;43;62;50;48;40;54;52;52;67;63;53;68;46;48;58;46;43;53;42;45;42;29;39;48;31;51;66;49;43;66;56;61;49;49;53;43;36;44;36;44;39;36;37;42;55;51;58;63;60;64;68;57;63;43;60;46;53;30;33;39;40;47;40;62;54;70;72;65;77;88;88;82;82;78;71;72;78;41;24;42;36;34;35;62;51;59;90;87;85;107;116;122;119;143;171;37;44;43
6:25:10;29.3;40;31;65;56;48;57;61;52;58;35;60;53;59;52;49;47;51;70;49;56;58;58;59;53;54;43;46;47;50;49;62;34;49;59;54;50;35;52;55;50;55;57;61;62;47;51;56;46;47;35;32;50;30;38;37;46;61;65;41;56;62;51;61;45;49;47;40;34;46;51;44;37;40;42;40;58;61;47;59;64;63;63;68;66;48;50;55;34;50;50;40;45;41;35;53;66;80;77;66;68;77;81;83;81;80;55;44;74;27;35;43;34;33;44;69;49;55;69;95;89;118;114;130;116;158;176;57;29;43
6:28:10;29.3;58;58;53;60;45;59;65;47;56;53;56;52;51;49;64;53;47;50;46;59;53;54;63;52;51;46;48;42;51;39;54;41;33;43;52;33;42;43;49;57;58;52;45;60;54;53;47;54;51;45;41;45;43;48;52;47;42;62;52;58;70;65;48;48;61;51;60;45;38;39;46;34;44;35;46;51;53;43;69;73;58;62;55;61;52;43;49;48;40;37;43;28;38;40;48;57;80;59;76;77;93;91;79;88;83;57;49;86;26;35;35;50;47;20;58;52;61;92;90;98;117;107;110;130;151;174;36;27;38
6:31:10;29.3;45;70;62;63;66;52;56;55;54;48;47;46;58;50;48;56;59;60;56;45;49;58;45;65;55;46;49;54;43;55;46;54;49;49;47;56;51;50;43;63;65;69;57;64;46;50;47;43;48;45;36;48;34;42;43;40;43;55;58;62;59;72;63;56;66;43;47;53;39;40;44;39;39;36;41;60;48;58;53;56;76;58;61;59;47;59;50;46;40;50;25;31;34;64;47;59;71;67;74;89;93;97;68;89;73;76;56;80;28;33;30;50;37;44;65;64;52;83;94;99;118;106;109;135;153;167;36;36;36
6:34:10;29.3;48;46;65;46;59;54;68;51;49;52;51;49;46;61;50;48;48;61;55;48;52;54;46;60;50;51;47;48;53;47;63;53;46;52;48;41;53;34;31;61;49;56;46;45;48;54;46;40;52;50;45;47;53;43;47;44;48;63;63;55;63;52;49;58;50;51;57;52;49;48;43;43;57;38;40;43;56;54;63;56;70;51;58;58;47;54;56;41;40;50;57;35;48;46;54;41;63;79;73;84;86;92;72;77;87;80;78;69;36;14;34;34;34;40;65;51;62;98;99;89;123;104;112;119;147;158;42;47;48
6:37:10;29.3;49;68;62;43;64;35;42;52;56;52;54;58;47;63;57;60;47;64;51;50;40;43;50;62;47;36;49;47;52;43;48;31;58;45;54;49;52;41;46;57;61;58;46;57;48;46;49;40;46;40;42;62;55;42;56;43;59;71;62;54;63;59;65;57;45;59;56;49;34;40;41;39;45;38;52;47;43;66;54;62;65;75;55;56;51;57;53;51;55;55;51;33;30;46;53;45;74;69;84;80;93;81;68;88;82;56;51;71;27;38;25;39;19;50;52;51;56;83;93;76;109;107;135;139;138;163;51;29;48
6:40:10;29.3;64;59;39;54;33;51;63;45;47;45;57;52;50;59;62;47;56;51;64;41;58;49;51;40;37;35;37;48;46;52;46;56;62;39;44;44;53;48;60;46;66;56;54;59;58;51;56;54;42;51;35;59;37;36;46;51;42;53;49;55;48;50;59;51;63;49;36;49;46;31;38;31;39;46;44;47;61;48;49;67;56;45;57;64;66;39;61;44;37;38;53;49;24;53;45;54;76;66;69;70;89;95;83;81;81;49;55;73;42;27;38;40;31;23;61;59;58;79;89;88;113;108;114;133;140;167;32;41;56
6:43:10;29.3;55;60;60;58;56;54;62;53;46;56;47;41;45;67;65;63;43;59;58;56;47;64;39;75;47;47;71;58;43;44;56;48;62;57;34;44;61;42;50;44;59;48;56;53;43;48;40;42;48;36;42;39;54;46;52;38;52;38;39;47;62;59;65;36;59;40;45;44;61;50;42;49;39;59;27;48;63;56;64;57;63;45;61;69;55;58;64;55;43;42;50;49;43;54;46;50;62;62;77;82;74;93;90;73;78;63;45;80;51;46;16;34;52;51;52;57;63;95;94;91;103;122;111;143;161;169;25;34;44
6:46:10;29.3;55;66;46;62;45;62;49;63;65;66;51;50;40;51;53;59;56;67;68;36;60;44;46;63;54;54;48;57;60;49;44;44;49;46;49;50;39;48;47;58;43;56;53;60;64;62;34;40;64;40;55;45;51;37;36;37;52;49;58;62;64;68;68;49;54;53;46;42;50;50;28;42;49;50;51;43;55;73;67;81;84;53;73;41;55;58;55;48;41;39;44;31;40;30;54;48;77;68;59;92;79;69;68;66;73;56;64;84;30;36;32;40;51;32;64;46;49;78;97;93;96;95;106;118;153;165;50;28;59
6:49:10;29.3;68;41;55;72;45;58;65;46;39;53;52;40;51;44;51;51;56;58;57;42;51;38;51;61;49;33;44;55;54;46;43;41;53;39;40;38;33;47;44;66;52;65;57;47;44;43;61;38;40;40;47;50;54;41;45;45;47;33;51;69;80;57;74;32;60;52;67;38;40;26;30;34;42;38;49;44;68;64;65;61;76;73;67;55;39;49;63;44;52;48;45;34;38;57;49;48;62;73;82;94;93;90;83;69;83;42;52;86;26;30;40;33;44;32;48;43;48;94;99;100;118;125;110;135;153;176;33;35;54
6:52:10;29.3;66;66;59;51;48;45;66;51;52;53;54;49;58;49;57;42;60;44;65;57;35;60;57;42;44;56;66;46;62;52;58;47;58;64;47;36;42;53;57;70;75;53;58;51;59;50;60;43;56;41;49;55;48;39;46;42;58;52;48;40;73;47;46;50;69;56;62;32;41;35;39;44;53;44;49;61;65;63;60;66;59;45;59;56;57;62;69;50;44;44;50;27;31;52;41;55;69;61;61;84;86;81;97;67;89;61;49;71;36;35;37;38;35;38;66;47;69;101;100;68;113;130;110;135;166;176;32;27;45
6:55:10;29.3;65;62;43;53;62;61;58;56;55;66;67;43;57;52;54;68;47;48;73;60;64;67;60;44;51;54;45;44;37;54;50;36;45;52;47;62;39;46;46;53;53;53;58;58;53;44;34;50;59;32;34;56;47;52;50;40;42;47;65;55;44;59;59;48;57;53;28;34;55;40;46;36;46;32;37;49;62;71;80;78;76;74;57;56;57;57;68;36;43;48;40;41;31;49;50;63;68;68;77;89;78;88;78;71;74;71;42;84;34;25;31;48;46;44;73;53;68;79;84;80;122;109;119;133;160;162;41;37;54
6:58:10;29.3;56;51;63;47;58;48;39;40;57;46;48;66;59;62;45;53;60;71;71;55;52;44;65;53;64;57;50;41;50;46;42;42;52;61;38;46;53;50;43;45;65;48;50;60;54;28;49;40;41;39;52;46;47;34;57;43;40;66;46;60;48;62;61;57;62;50;37;49;56;41;46;44;36;32;50;52;56;48;51;67;65;64;67;65;44;54;54;48;55;50;41;25;36;37;47;62;87;70;67;86;98;81;78;72;85;50;52;86;38;28;27;46;29;45;73;57;65;85;83;90;127;119;109;130;144;189;52;48;45
7:01:10;29.3;57;62;49;38;49;56;57;54;64;45;47;58;54;42;55;50;65;49;48;63;43;50;51;47;49;51;57;51;41;49;45;43;40;47;46;58;45;46;59;75;58;63;52;46;64;44;49;37;55;38;36;38;35;46;38;42;30;73;40;51;74;68;65;44;43;55;60;31;48;54;43;37;39;31;52;56;79;55;67;53;66;47;61;56;59;46;55;44;49;51;34;45;49;38;51;52;73;76;80;74;86;95;80;83;94;59;59;79;35;28;27;34;51;37;59;51;57;87;84;86;127;110;110;131;165;182;34;35;21
7:04:10;29.4;61;54;53;68;52;43;52;53;60;52;41;47;66;71;51;63;64;75;48;58;47;69;63;45;57;56;56;38;46;47;41;45;35;48;51;45;59;28;42;72;61;54;56;63;62;31;37;46;48;52;38;52;43;49;42;34;57;46;74;61;43;42;69;62;56;52;51;34;47;40;44;53;36;42;40;64;68;50;76;68;73;55;74;67;51;53;59;39;43;38;45;22;47;55;44;59;76;80;69;84;86;79;86;81;88;66;41;66;26;21;28;45;56;49;67;51;64;92;90;79;124;106;109;123;141;162;39;35;43
7:07:10;29.4;35;39;52;59;53;51;58;44;58;37;60;37;65;63;55;45;72;61;49;46;64;66;48;53;51;42;54;40;57;51;51;57;56;52;40;40;55;48;63;50;59;64;48;64;66;45;37;58;45;35;42;57;45;55;44;48;46;52;62;65;61;51;58;47;56;52;43;57;44;45;37;33;42;44;38;49;48;69;85;69;70;66;63;67;40;68;62;41;49;44;43;27;56;36;40;55;81;67;66;82;74;79;77;85;71;76;50;69;38;29;47;30;41;32;74;50;54;99;88;82;112;126;116;118;172;171;41;44;43
7:10:10;29.4;42;35;41;61;71;54;45;61;43;51;50;56;43;55;56;60;55;51;59;60;67;48;58;39;49;41;46;38;49;49;45;33;41;44;41;40;35;30;43;48;60;69;62;60;64;36;52;42;45;44;37;46;47;40;36;45;44;45;55;50;49;65;57;51;51;50;64;49;43;51;46;43;40;37;65;69;52;57;71;57;65;62;56;66;60;59;53;47;38;46;49;49;23;59;51;40;74;80;78;102;89;92;91;91;84;69;53;71;37;31;22;27;34;38;57;62;59;91;98;88;130;124;130;142;166;179;45;44;40
7:13:10;29.4;57;53;37;45;44;43;59;35;59;49;61;46;72;54;54;63;51;59;63;58;66;69;62;53;60;51;55;54;41;60;42;42;42;48;62;26;45;47;57;64;63;64;55;56;53;36;58;51;43;36;40;44;45;48;46;49;34;45;54;56;54;43;74;66;57;65;50;51;39;43;49;32;36;42;38;47;69;68;69;72;53;60;59;69;48;36;66;53;33;52;44;30;53;53;64;60;83;55;64;97;70;85;77;89;91;76;64;75;24;26;43;42;42;52;57;53;48;95;93;82;101;126;115;120;156;180;33;32;50
7:16:10;29.4;60;38;59;59;68;53;64;52;69;46;51;47;60;66;64;65;56;52;38;57;51;64;57;54;61;38;51;46;51;36;46;50;47;53;58;48;51;45;52;54;60;56;61;39;52;60;39;39;54;40;52;57;38;42;48;35;43;55;54;60;60;56;60;53;72;55;48;44;45;36;39;49;39;57;59;63;55;49;68;73;57;62;56;55;55;71;63;42;47;49;37;20;22;49;57;41;82;72;75;101;99;89;92;77;76;71;76;64;36;27;36;48;52;30;72;65;54;86;97;96;113;107;116;139;145;175;45;39;51
7:19:10;29.4;56;39;44;52;52;59;63;58;38;58;48;48;48;58;48;50;54;69;28;41;52;62;47;59;39;60;48;36;45;50;40;55;42;33;43;47;56;48;41;49;55;56;44;69;63;42;43;57;49;60;36;32;50;43;43;35;49;59;49;64;59;55;45;67;53;76;52;55;50;44;42;45;42;42;54;47;56;57;66;70;70;63;66;45;46;42;64;56;32;40;40;39;46;48;40;50;65;66;90;95;102;101;88;82;64;68;54;70;37;44;45;28;55;44;61;48;65;95;96;77;118;110;117;144;142;184;44;33;43
7:22:10;29.4;62;57;70;47;67;50;54;54;64;69;51;63;59;38;66;63;49;43;46;45;47;62;59;57;54;65;41;53;37;58;51;39;59;57;29;53;58;55;40;54;74;60;48;59;53;35;41;45;38;56;48;28;49;45;33;50;51;44;46;52;59;67;73;56;50;59;42;47;34;53;39;53;27;37;47;56;45;65;65;62;77;62;78;48;49;54;58;32;30;52;32;38;39;45;52;53;77;76;81;103;65;89;84;80;75;70;78;78;31;34;31;37;31;22;55;59;64;91;81;65;115;114;122;134;151;166;34;32;43
7:25:10;29.4;76;53;63;65;57;51;52;55;61;55;53;55;60;54;54;73;70;45;52;41;49;54;54;58;46;56;52;46;60;47;52;41;43;49;59;42;58;54;64;66;57;68;68;58;50;55;46;47;42;51;44;52;44;35;50;52;39;48;47;76;61;53;45;44;50;60;53;36;48;38;47;49;46;36;42;57;66;49;66;73;75;54;54;60;68;60;70;58;57;45;35;37;46;61;48;53;70;64;77;103;89;90;84;82;79;52;77;71;30;38;33;43;44;35;52;49;57;86;91;87;122;109;116;146;164;167;30;27;43
7:28:10;29.4;67;55;53;42;46;68;53;42;68;55;54;49;64;40;36;50;46;71;50;60;41;62;61;45;62;61;65;58;46;36;55;59;45;38;66;26;59;32;41;55;56;48;34;56;45;49;51;43;48;51;56;57;46;51;46;52;68;45;43;73;59;58;61;60;46;64;38;38;42;29;42;41;29;36;38;63;44;49;60;76;72;73;59;58;44;53;58;50;52;40;53;46;42;52;46;57;73;78;63;89;78;80;75;73;79;69;72;82;24;31;40;57;35;38;54;64;50;90;92;101;118;117;129;130;153;190;42;20;41
7:31:10;29.4;50;50;58;64;69;42;72;50;55;54;44;49;42;52;54;67;63;62;53;51;43;46;54;65;65;68;52;46;52;33;37;63;34;50;51;38;47;42;48;65;51;68;53;53;49;46;54;37;63;36;54;56;38;36;50;52;44;59;49;53;74;55;58;40;75;56;52;52;49;41;45;43;36;27;41;60;55;57;65;68;68;61;59;52;48;59;64;46;43;51;38;34;30;55;61;41;74;76;74;89;94;93;85;81;92;71;58;83;35;36;33;48;28;48;65;57;57;101;90;78;118;120;126;140;164;175;47;34;52
7:34:10;29.4;55;54;47;60;53;39;59;60;47;48;62;61;57;46;57;56;54;58;45;56;55;51;62;55;48;50;55;47;38;47;55;40;52;52;50;41;55;41;65;66;52;57;54;70;51;51;56;57;42;43;38;50;32;45;50;45;53;51;49;44;69;48;47;56;59;51;45;43;59;51;41;50;39;42;39;54;61;68;74;71;58;73;55;61;49;64;43;42;52;45;36;42;42;43;65;50;68;74;72;84;82;88;83;77;73;67;65;87;26;36;30;42;35;44;48;62;62;88;98;92;105;116;120;135;162;166;32;36;42
7:37:10;29.4;56;56;45;39;65;58;54;51;51;39;63;45;58;54;59;67;63;69;54;62;63;51;60;66;59;53;41;45;49;47;46;54;36;50;55;49;43;54;54;66;55;72;67;55;52;62;43;45;59;37;39;31;40;52;48;43;50;68;53;66;63;75;54;55;54;63;52;44;36;40;45;41;44;50;45;55;71;59;63;64;69;52;60;61;58;60;72;57;45;57;42;37;45;57;50;44;72;67;74;93;92;83;81;82;96;56;48;70;29;37;36;39;39;31;67;55;50;90;86;98;118;121;121;129;157;184;36;39;48
7:40:10;29.4;44;41;47;54;46;47;57;42;38;48;48;61;68;55;48;62;55;45;62;57;59;62;62;42;59;50;55;51;53;50;52;54;46;45;59;48;36;59;44;59;47;48;61;60;50;63;39;49;52;39;41;42;36;48;38;45;35;50;60;62;65;75;74;47;47;55;40;43;47;41;51;45;44;37;45;56;52;46;68;74;65;66;53;64;42;52;59;59;47;44;45;29;30;54;49;56;78;85;70;86;76;92;83;90;89;59;76;71;30;35;35;54;37;27;55;57;65;97;86;86;127;123;121;125;166;183;44;39;52
7:43:10;29.4;61;43;50;59;65;55;52;50;60;58;60;38;68;47;45;65;71;54;68;63;50;53;57;53;68;39;71;47;56;46;60;53;40;54;50;52;63;45;60;46;50;58;45;58;57;52;51;41;39;45;44;40;48;50;48;48;52;71;54;45;69;53;73;51;63;68;60;46;48;35;53;45;37;30;34;47;47;52;85;53;65;64;73;46;60;46;54;47;40;46;21;42;23;57;46;48;92;77;80;85;93;102;103;83;84;65;71;88;25;42;37;55;52;45;49;57;56;84;81;92;127;118;109;147;148;177;42;50;47
7:46:10;29.4;58;59;49;57;65;54;60;66;52;56;51;45;69;56;62;57;51;69;57;38;51;54;71;62;53;46;44;57;35;63;54;47;54;29;59;40;37;63;44;55;65;65;59;62;65;58;48;40;45;38;48;51;38;52;50;52;46;60;72;66;75;64;45;55;69;64;53;44;43;21;42;35;45;47;38;58;53;70;74;74;63;60;70;76;46;49;61;59;41;50;26;39;43;55;55;57;90;81;61;97;82;91;99;77;83;70;69;73;42;17;34;40;34;42;64;60;53;90;105;80;119;120;112;132;160;181;46;37;43
7:49:10;29.4;56;61;54;49;45;59;64;49;54;49;52;52;63;58;66;59;63;64;45;55;58;51;63;67;65;44;43;62;45;49;41;29;60;45;60;32;41;48;41;68;48;55;56;46;47;34;37;52;45;45;48;51;48;41;38;44;59;65;47;61;50;49;72;46;51;62;37;35;60;34;45;39;50;39;40;56;54;52;83;54;70;50;66;80;53;68;66;47;39;50;29;40;42;50;65;49;81;76;75;85;83;92;83;74;72;58;59;74;30;18;35;35;45;42;63;56;57;92;93;93;123;119;115;126;171;183;38;38;37
7:52:10;29.4;58;67;66;57;45;64;61;51;52;45;49;57;58;66;59;45;60;52;41;58;56;75;57;58;40;55;57;43;56;54;53;62;64;65;67;56;47;57;38;55;65;66;72;57;76;51;36;57;51;43;44;43;50;39;57;41;48;50;51;58;42;57;61;72;66;64;48;58;42;41;45;41;42;45;39;58;40;45;72;74;79;59;57;59;51;49;55;62;36;36;41;27;26;52;44;40;69;80;87;73;90;88;90;82;92;65;59;88;34;29;36;43;38;41;45;60;61;101;87;92;129;118;118;122;159;189;36;46;36
7:55:10;29.4;67;57;41;43;65;56;47;55;54;44;48;59;47;62;63;54;61;50;53;53;53;51;54;61;50;54;50;51;56;53;52;38;47;57;36;48;43;60;52;75;53;54;63;70;60;47;52;54;47;39;46;34;47;42;54;55;45;66;66;66;69;66;58;54;69;60;51;35;54;46;57;42;44;45;39;53;40;59;76;79;68;62;47;63;47;64;49;58;33;30;46;42;43;44;49;43;81;64;59;100;88;100;75;75;87;58;65;80;31;31;48;32;46;31;54;54;60;100;90;87;116;112;118;143;145;175;23;42;51
7:58:10;29.5;45;46;55;38;65;44;39;49;70;42;58;59;54;64;44;50;57;57;51;49;45;47;57;56;53;46;46;41;53;41;56;50;59;36;49;40;44;56;54;46;55;70;60;63;61;45;47;56;40;40;40;43;46;40;38;48;58;58;50;57;69;58;59;48;62;57;55;56;51;42;51;46;39;41;44;42;65;49;60;84;66;67;56;49;54;45;50;63;45;37;45;33;43;40;55;47;76;71;67;80;80;98;89;86;73;76;57;83;24;37;27;45;54;42;58;53;63;91;90;90;122;123;113;132;148;183;41;33;40
8:01:10;29.5;46;66;46;68;60;48;56;58;44;52;50;50;61;54;60;46;54;72;60;54;44;59;55;63;58;57;53;56;60;51;47;42;37;56;49;45;50;62;54;54;46;64;57;49;60;47;58;54;47;44;53;43;37;49;61;50;40;58;55;69;66;61;61;66;44;69;43;51;48;41;42;44;41;41;41;47;53;80;75;67;63;55;50;47;39;62;67;62;52;46;44;37;30;40;55;59;80;80;75;92;98;85;84;87;95;66;74;76;37;29;39;26;41;50;61;62;71;92;90;92;110;122;134;124;146;197;29;37;51
8:04:10;29.5;59;46;68;44;61;42;61;58;54;44;65;54;54;59;58;58;69;77;57;48;46;62;49;48;46;53;58;42;57;51;48;53;43;43;47;43;53;44;56;58;56;57;42;64;60;65;48;51;45;41;42;45;50;49;56;53;48;44;53;73;55;58;61;59;39;59;52;49;43;44;38;39;49;37;48;53;60;50;73;70;69;65;68;64;56;60;62;52;52;54;31;35;38;49;56;56;91;82;70;72;91;98;83;86;93;53;66;78;40;34;49;47;41;30;66;53;57;91;91;84;122;117;122;145;167;180;39;40;54
8:07:10;29.5;43;51;52;44;60;56;47;54;53;53;53;45;57;53;46;63;57;61;57;56;64;48;64;66;59;45;59;47;43;53;56;46;41;48;51;50;48;58;69;70;46;73;56;55;58;51;44;52;46;39;44;50;55;42;42;31;48;70;64;59;65;62;65;59;42;55;70;50;43;39;33;37;41;36;42;47;57;68;72;63;71;62;74;51;42;57;59;55;51;57;48;42;32;44;54;48;71;74;80;93;97;86;85;87;84;56;63;87;34;29;32;46;34;38;54;60;56;97;81;87;123;122;109;136;147;188;35;43;43
8:10:10;29.5;62;67;41;56;64;64;59;60;58;53;50;62;56;63;55;68;63;62;45;53;55;53;49;58;53;61;57;51;48;44;53;38;56;51;61;49;52;44;38;52;60;51;55;47;61;41;60;61;57;52;52;43;40;42;44;35;58;56;68;54;55;61;75;65;61;63;31;50;59;35;52;36;49;41;44;77;46;42;66;72;67;62;50;44;46;40;61;56;33;45;51;19;56;46;40;46;65;64;88;93;85;99;87;88;83;61;56;77;28;33;41;31;45;49;61;54;66;98;100;98;108;126;118;130;161;186;28;37;53
8:13:10;29.5;55;63;62;41;48;44;49;53;67;58;55;47;56;57;44;65;63;60;58;57;52;52;68;52;54;50;47;49;61;40;59;48;35;50;64;40;54;37;58;69;64;61;54;69;74;61;60;64;40;43;40;36;46;45;53;46;58;66;67;64;72;79;57;58;55;50;43;66;40;26;30;19;52;44;40;51;43;56;86;78;67;55;66;57;60;62;78;54;37;35;36;41;38;55;57;51;69;64;65;105;84;76;96;74;70;65;48;77;33;40;28;29;45;27;54;53;55;103;84;89;117;107;114;140;161;190;42;38;36
8:16:10;29.5;49;53;41;50;47;48;56;40;59;58;66;56;60;69;62;55;64;68;73;43;67;68;40;48;58;54;48;46;58;50;46;58;58;53;59;46;53;61;52;57;57;52;56;54;38;44;46;46;57;27;49;36;43;38;34;54;43;71;50;69;61;72;73;70;38;60;43;36;51;35;55;36;49;34;41;71;38;45;62;55;80;67;58;67;50;60;84;56;38;35;37;44;32;51;69;49;68;77;69;86;77;98;69;95;76;58;67;103;37;45;47;33;40;32;59;56;50;90;98;95;114;113;108;142;174;182;27;43;48
8:19:10;29.5;44;45;52;58;43;66;60;61;60;61;58;56;59;53;72;60;58;58;53;41;60;64;51;57;55;54;63;44;45;46;50;35;50;45;58;56;51;32;58;67;67;43;57;48;67;40;48;42;40;55;35;51;38;43;45;32;49;57;48;63;62;69;56;44;60;56;36;50;47;49;51;36;41;46;28;54;68;53;74;67;69;64;54;67;45;46;61;49;42;48;46;45;47;51;55;45;76;80;69;81;91;92;89;68;73;67;65;71;48;37;33;49;45;45;61;56;47;93;102;82;114;126;120;128;156;189;43;36;40
8:22:10;29.5;38;56;63;48;37;54;57;44;53;52;49;58;62;68;49;59;74;49;48;61;55;58;45;48;48;42;51;44;52;52;56;41;55;64;60;51;48;36;42;59;71;58;65;62;45;36;37;26;53;48;49;54;47;43;53;51;32;51;67;50;63;66;68;70;66;54;43;35;41;32;50;37;42;34;52;61;67;48;72;68;49;69;64;51;46;52;52;64;50;52;40;35;41;50;50;52;84;71;69;91;98;96;95;86;73;72;79;88;22;31;49;24;47;42;68;62;59;89;101;89;114;121;109;131;156;189;51;51;43
8:25:10;29.5;61;65;52;41;54;52;40;50;36;63;68;47;57;44;52;70;63;49;51;64;41;63;60;66;50;60;53;50;48;47;52;40;55;65;36;33;47;55;39;45;62;61;64;53;47;63;45;53;34;41;50;39;49;40;37;43;49;66;54;44;56;64;64;69;48;61;59;48;39;41;39;32;43;40;49;61;67;55;78;67;64;69;64;43;53;67;51;46;47;53;32;25;40;53;50;40;78;68;83;94;90;99;84;85;73;64;71;87;26;35;36;52;49;45;66;52;47;80;91;93;125;116;130;145;172;187;46;49;41
8:28:10;29.5;54;47;39;61;54;64;65;59;46;48;63;49;56;64;52;54;62;65;56;59;73;53;67;66;72;61;53;50;60;40;50;39;42;48;45;48;56;45;49;57;51;66;55;52;68;48;55;44;53;42;32;35;46;38;48;35;32;66;54;61;63;67;61;53;48;53;61;61;45;48;53;37;37;40;58;61;64;53;70;69;76;69;57;58;45;63;71;57;51;38;40;28;53;52;57;61;95;82;78;84;97;88;90;81;88;60;52;90;45;39;32;54;38;35;56;53;54;86;96;95;111;112;121;132;160;198;33;44;49
8:31:10;29.5;65;59;60;76;56;60;49;62;51;47;40;46;56;50;49;47;41;61;51;61;65;70;52;50;60;50;53;50;49;50;42;48;54;41;36;42;49;56;64;57;71;69;60;67;49;45;53;61;42;39;37;43;52;33;44;50;48;58;61;52;61;70;45;73;69;52;59;33;37;39;45;46;34;39;41;54;68;49;58;83;77;66;68;67;65;51;49;48;43;58;38;40;32;40;36;60;71;75;83;80;93;90;75;97;90;49;48;72;41;41;37;41;47;31;62;59;63;100;81;86;121;118;119;126;165;187;27;42;47
8:34:10;29.5;51;70;54;59;42;65;46;52;57;66;54;53;45;51;40;51;74;63;60;60;58;61;51;62;52;41;59;57;43;36;63;38;55;37;49;47;40;44;50;54;60;60;45;52;61;44;51;45;43;42;36;50;45;41;44;51;59;50;50;58;64;69;48;53;34;62;53;45;41;39;33;44;48;43;51;66;73;51;67;45;58;60;55;50;40;55;60;37;36;56;23;30;31;49;47;53;77;70;76;78;81;88;79;76;86;62;61;78;22;32;32;52;50;48;66;52;51;102;80;107;130;116;114;138;151;195;34;33;45
8:37:10;29.5;48;67;60;56;56;51;41;46;47;44;55;68;61;62;55;62;72;54;53;48;61;65;48;66;56;47;45;54;47;51;46;36;52;53;56;44;51;38;52;64;71;58;70;62;64;51;45;59;49;51;51;54;45;27;52;54;51;56;45;46;59;70;61;55;49;67;38;47;58;46;36;37;38;39;48;58;58;62;71;68;69;58;72;63;59;61;54;45;43;48;33;25;52;53;52;56;81;77;79;81;100;99;92;85;73;56;84;87;29;26;55;45;35;44;67;69;67;85;90;96;113;116;116;143;166;170;31;40;40
8:40:10;29.5;62;44;63;58;58;53;50;58;55;56;45;58;49;43;57;66;60;71;42;58;63;53;69;69;56;69;47;42;49;46;59;33;45;64;48;46;41;37;55;64;61;66;66;55;67;37;63;57;52;42;43;59;42;41;55;52;34;41;70;45;73;74;69;61;61;65;56;32;36;44;43;28;37;48;56;60;55;59;75;58;76;51;63;71;43;66;52;52;50;42;46;26;41;52;60;49;72;71;87;91;105;91;87;70;97;66;75;73;36;35;42;21;37;42;54;57;63;101;80;84;110;130;117;129;154;198;31;43;41
8:43:10;29.5;59;41;52;61;56;54;60;55;59;66;53;49;52;48;59;58;59;62;51;49;71;70;66;73;44;45;58;55;37;43;44;38;51;47;64;57;55;59;54;53;54;51;73;68;71;63;45;44;52;29;41;54;47;41;45;42;39;69;53;60;60;69;60;48;50;50;51;39;48;52;46;41;49;38;47;54;50;51;79;78;79;62;54;51;51;56;59;54;46;47;43;27;28;40;57;53;89;71;75;84;105;80;75;78;65;55;51;87;43;26;45;48;29;25;47;57;55;96;87;97;134;133;122;145;165;190;36;31;48
8:46:10;29.5;61;46;71;50;64;48;46;51;50;54;48;68;74;51;51;57;57;57;48;59;57;69;77;69;52;72;67;34;43;47;53;43;46;37;49;39;58;34;52;63;56;61;49;63;66;47;56;50;59;37;41;41;36;42;47;35;38;54;72;49;76;66;76;46;74;58;63;36;45;32;47;32;46;38;40;63;68;59;62;70;67;59;59;61;51;63;61;51;51;45;40;31;35;56;41;47;88;81;70;87;100;97;84;80;91;68;75;78;42;30;32;37;39;50;60;54;57;97;95;84;126;125;127;135;169;183;34;43;56
8:49:10;29.5;63;54;51;48;56;58;44;57;43;53;48;57;53;46;48;46;48;55;65;48;54;62;61;56;60;49;52;43;45;56;45;37;59;53;54;54;53;48;54;46;54;64;48;58;59;50;40;47;51;40;31;38;48;43;41;46;42;59;67;62;58;66;74;49;58;45;51;40;48;35;38;42;44;42;32;60;49;56;66;70;66;59;58;65;54;55;46;55;44;46;40;29;39;53;45;46;75;78;75;80;86;84;80;81;82;64;63;79;39;31;40;38;47;38;71;66;67;85;100;98;122;117;116;131;162;186;38;37;39
8:52:10;29.5;56;62;56;50;56;64;56;51;49;48;56;46;62;51;61;48;56;51;53;45;59;56;58;56;57;53;52;46;52;35;53;43;44;45;48;47;68;47;57;58;76;59;47;66;54;48;60;52;40;46;45;54;52;40;40;36;51;64;60;60;61;56;62;59;50;52;31;59;51;39;54;37;47;41;46;54;63;62;77;70;75;51;62;54;58;56;65;41;36;38;49;38;46;44;61;49;86;70;83;77;90;92;76;68;98;62;72;76;31;35;32;43;51;30;55;52;56;89;87;91;121;124;109;132;155;194;31;32;48
8:55:10;29.5;53;62;48;51;58;50;44;50;59;55;51;51;53;54;57;59;61;53;54;62;61;80;69;54;45;43;60;57;55;42;51;47;53;39;52;54;51;56;60;73;50;74;63;56;61;52;56;49;49;46;48;43;41;32;54;43;53;51;49;54;60;62;59;55;58;65;54;52;36;45;42;42;51;41;43;57;68;52;72;65;70;68;79;57;62;59;59;52;38;39;39;40;48;48;46;43;80;80;66;76;105;99;80;75;79;77;72;67;48;36;37;55;48;54;61;63;47;102;95;90;137;102;116;127;150;201;35;41;61
8:58:10;29.5;65;68;71;61;64;59;57;61;60;54;60;44;49;71;44;45;48;53;59;49;38;66;57;64;49;46;54;42;52;52;52;51;49;38;48;52;42;50;46;48;70;74;58;64;64;38;70;49;42;42;54;43;48;36;42;48;48;68;49;67;69;60;66;53;54;64;42;42;46;45;47;38;46;44;51;61;70;71;73;65;69;57;58;62;41;60;61;38;43;41;36;38;33;39;61;47;73;67;63;85;96;117;82;72;75;58;67;94;44;21;29;41;38;37;53;50;67;90;101;94;120;112;121;142;167;182;29;38;31
9:01:10;29.5;51;52;40;60;48;44;58;36;45;52;47;52;50;48;43;50;69;52;56;53;67;69;57;57;67;53;61;53;58;39;49;57;54;44;46;33;46;59;53;59;61;61;60;64;61;36;57;52;50;46;38;51;47;38;49;47;39;60;55;48;80;52;52;48;51;50;39;58;40;48;50;46;54;51;36;56;49;53;80;53;67;59;60;55;44;61;60;42;44;54;27;29;52;44;43;50;77;76;76;103;94;82;80;75;85;66;61;72;48;41;42;37;44;27;59;51;59;88;106;93;125;118;122;124;163;199;39;46;47
9:04:10;29.5;48;62;68;64;39;59;53;58;49;52;43;40;53;62;58;58;70;49;61;58;39;57;56;51;45;61;42;36;64;47;50;51;51;51;54;49;43;47;60;68;56;61;54;61;58;55;37;54;37;55;35;46;36;57;45;53;53;54;72;48;62;67;46;51;69;48;52;40;36;40;65;36;42;33;56;81;45;62;77;75;79;67;64;40;62;48;61;46;37;51;33;33;37;63;57;54;60;83;74;76;80;85;71;84;81;55;67;85;37;26;36;54;41;29;57;57;70;90;88;103;108;121;129;138;155;197;34;33;46
9:07:10;29.5;60;51;61;43;50;48;61;61;51;44;56;52;60;54;56;55;60;54;40;62;45;53;68;55;51;35;51;50;48;39;63;37;59;37;60;53;46;56;52;49;57;47;49;55;56;63;55;33;60;45;43;43;52;44;52;38;59;53;63;62;68;67;52;57;48;50;50;53;60;32;40;35;46;49;52;55;67;60;67;67;59;55;59;80;47;54;71;48;52;47;48;41;29;48;50;64;59;77;70;75;96;97;89;87;90;55;72;73;42;33;46;29;35;45;57;66;56;91;86;103;131;134;122;137;170;195;33;39;32
9:10:10;29.5;71;50;35;66;39;64;46;40;50;56;49;65;61;62;58;57;46;50;65;56;48;52;47;51;54;45;40;51;37;58;46;34;40;53;53;52;54;41;45;52;53;66;61;56;63;40;58;50;44;39;54;52;51;48;47;49;35;48;51;62;77;44;53;44;65;63;58;40;40;34;49;49;44;49;34;62;66;50;67;60;66;60;66;55;56;51;62;43;53;38;22;27;47;54;53;44;89;74;87;88;86;83;83;85;77;73;76;68;34;29;51;43;27;52;70;60;61;98;98;111;114;120;102;137;152;192;41;34;39
9:13:10;29.5;54;59;58;58;48;65;47;46;38;41;52;65;53;66;51;66;50;46;52;50;50;59;47;50;51;44;46;48;52;42;50;33;40;63;47;67;48;34;56;55;61;50;60;57;63;45;32;45;40;35;29;41;52;51;62;42;37;58;71;59;67;52;61;56;61;65;38;46;58;45;44;39;49;36;35;77;73;49;76;52;91;57;66;64;55;59;60;40;47;36;53;39;34;49;59;50;87;75;73;107;82;101;79;73;79;70;65;84;29;31;41;42;51;34;54;59;63;102;93;97;112;117;115;135;172;197;34;34;37
9:16:10;29.5;55;58;42;58;42;60;49;45;67;48;55;61;50;51;54;53;48;58;50;63;45;49;56;66;51;52;52;40;50;54;53;61;43;51;34;60;64;52;37;54;60;44;63;53;70;41;52;41;54;34;60;38;41;36;44;54;51;57;45;61;67;54;57;51;66;50;48;35;52;44;30;39;49;53;39;50;45;63;72;75;72;56;75;52;54;45;52;49;53;31;47;30;27;51;47;51;68;63;83;99;77;98;83;88;88;51;74;80;33;34;46;42;56;36;65;49;64;93;99;97;132;102;119;127;159;199;44;39;41
9:19:10;29.5;69;54;59;55;44;53;59;66;52;50;49;65;55;56;48;73;72;62;54;42;60;61;55;63;54;65;58;51;49;46;54;33;49;41;68;30;68;56;53;49;50;55;60;57;63;62;58;57;47;58;47;55;43;31;67;44;62;71;65;63;62;48;67;53;65;56;33;59;37;45;48;39;47;41;39;48;61;54;55;69;82;52;72;60;56;56;61;61;54;57;65;40;48;56;62;56;87;70;65;99;91;79;81;71;85;62;73;86;35;47;48;38;36;42;57;52;65;88;91;100;122;124;114;138;165;203;30;34;52
9:22:10;29.6;69;49;45;53;58;52;61;68;58;48;62;38;56;67;43;60;69;63;50;45;71;62;40;55;61;51;54;62;46;40;42;46;46;37;48;46;50;52;60;54;65;80;72;71;63;56;64;39;47;50;53;49;55;41;50;43;33;63;65;62;82;55;50;59;61;70;59;59;43;45;44;50;35;47;46;46;62;55;82;50;63;72;58;69;62;49;58;60;45;43;53;44;33;60;39;51;87;70;77;105;85;100;74;72;73;54;75;79;35;36;39;38;38;52;64;57;60;101;95;87;131;112;120;145;165;189;41;36;50
9:25:10;29.6;49;44;60;49;63;48;62;49;49;58;47;62;49;57;65;53;59;59;48;55;51;65;61;60;49;58;51;50;50;50;51;48;30;32;63;46;50;55;51;68;58;54;50;63;53;48;51;44;53;39;35;55;34;39;58;45;50;52;56;56;57;49;64;54;73;70;39;39;46;38;40;42;41;47;39;51;65;62;61;72;88;61;67;66;50;44;74;57;42;64;41;45;41;49;47;47;78;82;84;82;94;105;82;76;79;61;69;84;35;39;28;49;48;49;58;58;54;103;105;92;118;111;107;130;161;186;31;33;46
9:28:10;29.6;53;51;58;59;69;54;54;58;54;43;41;59;53;56;55;42;60;53;61;52;35;47;53;69;56;58;40;50;46;46;51;40;34;40;51;55;53;51;50;47;61;58;67;33;68;48;69;55;50;31;52;60;40;49;56;39;55;70;57;46;58;70;49;62;44;52;64;42;38;34;51;47;49;37;42;57;61;61;77;69;66;78;60;71;53;46;61;42;60;45;55;31;45;61;38;54;64;77;79;98;86;92;78;89;91;71;58;71;41;34;43;42;43;42;70;59;62;96;104;87;125;109;113;136;162;208;37;35;41
9:31:10;29.6;57;60;53;48;48;57;55;50;47;61;51;54;59;63;50;65;66;61;62;47;48;61;56;53;58;53;57;64;45;50;57;38;38;52;48;47;41;41;46;50;52;70;43;63;46;53;57;54;54;52;54;36;40;55;46;39;49;70;48;73;65;68;65;61;46;51;60;59;48;46;49;43;47;41;42;62;71;65;52;68;66;61;68;69;70;42;56;54;51;44;34;37;39;43;61;48;80;78;83;90;84;93;84;71;77;64;71;86;34;33;38;41;46;32;63;61;61;93;89;97;126;122;127;131;163;193;36;32;36
9:34:10;29.6;43;66;55;57;43;48;67;56;50;51;55;52;47;52;65;70;58;47;53;52;64;59;50;64;50;59;49;43;45;47;53;35;57;41;56;51;59;45;54;53;61;83;48;55;53;57;42;40;42;43;33;54;36;47;50;52;56;45;58;63;56;63;72;53;67;51;44;40;42;45;47;41;46;48;43;52;68;51;74;75;56;56;56;57;46;58;57;60;44;45;41;30;50;65;58;55;87;64;61;86;89;87;76;77;89;81;62;81;35;31;36;52;52;43;69;53;56;100;84;92;131;127;132;129;155;179;39;32;47
9:37:10;29.6;54;54;61;45;52;57;48;64;49;51;52;63;45;59;42;50;66;57;60;50;46;45;57;55;59;56;60;43;51;43;50;38;43;58;49;45;52;51;50;54;46;56;60;61;54;50;58;55;50;36;37;37;36;46;41;43;50;65;47;62;61;52;55;62;49;68;40;48;50;35;43;32;46;38;44;48;62;56;76;68;74;59;52;64;58;57;55;48;32;54;46;34;49;53;56;55;80;83;82;109;100;93;81;80;85;60;56;79;36;34;43;36;47;40;61;58;56;88;85;104;118;136;112;135;166;183;40;39;44
9:40:10;29.6;58;52;47;35;66;54;53;61;49;45;54;60;59;62;53;50;56;54;63;68;58;54;60;51;56;54;44;49;58;47;45;42;57;50;45;58;53;48;53;69;50;58;64;60;53;36;52;56;40;51;55;44;54;50;53;54;45;73;62;65;65;56;62;45;51;57;51;38;42;34;45;41;39;41;43;57;67;55;66;69;70;60;65;57;48;50;57;43;38;45;39;35;42;56;53;46;83;78;72;90;88;98;80;87;85;72;68;71;44;27;31;47;45;45;67;63;60;95;94;94;123;121;124;135;149;185;40;31;41
9:43:10;29.6;54;51;57;57;41;51;53;47;48;43;57;57;58;52;69;57;58;60;48;50;56;53;52;68;62;52;58;42;44;45;54;50;45;43;54;41;44;44;43;53;61;48;55;50;58;48;55;47;34;43;44;52;50;42;45;42;41;67;56;60;57;63;46;61;55;48;48;41;42;42;47;34;40;36;49;60;59;53;68;60;58;68;73;60;49;58;53;39;40;52;23;53;42;58;49;54;70;83;85;80;87;90;81;83;88;62;61;79;39;31;34;42;47;37;66;67;63;94;103;91;112;117;121;123;170;201;28;28;45
9:46:10;29.6;68;58;61;44;69;55;61;42;57;46;61;48;52;62;49;56;49;67;60;41;61;61;62;51;48;47;48;57;43;47;44;53;50;58;55;44;50;38;44;56;60;69;48;56;56;64;44;36;30;44;40;35;42;47;53;47;55;50;60;62;62;65;59;54;52;57;46;39;53;40;40;37;40;37;50;58;63;53;68;66;57;54;57;47;39;50;48;51;61;52;36;20;32;56;61;46;75;89;82;92;81;92;81;83;74;72;59;89;38;43;28;37;43;41;67;60;66;90;91;76;123;116;116;129;156;196;30;28;38
9:49:10;29.6;67;62;59;60;53;62;51;52;61;44;52;53;50;58;44;57;58;62;57;50;59;63;70;59;50;49;52;39;52;48;51;46;54;46;42;55;58;39;39;49;61;60;63;64;53;49;47;54;37;50;35;45;55;39;43;55;52;45;46;69;57;55;50;66;51;60;40;52;46;24;42;40;49;35;48;53;54;57;67;77;72;64;64;61;44;39;57;47;42;44;44;43;34;45;56;51;76;64;74;83;93;96;82;78;76;71;68;69;23;22;40;42;37;35;58;54;56;103;104;92;110;115;124;123;174;187;37;28;55
9:52:10;29.6;56;55;49;57;44;44;50;51;58;50;58;47;56;42;53;50;62;53;54;47;65;68;59;62;43;52;51;53;48;46;47;45;51;48;53;47;50;52;53;59;62;74;55;68;53;44;54;46;36;44;44;44;32;42;46;54;54;52;70;65;64;53;62;54;66;55;51;46;43;39;41;39;48;50;46;55;55;50;70;80;71;75;62;64;50;52;52;62;48;53;43;42;26;41;54;43;67;78;80;82;88;93;77;89;77;59;56;82;42;34;30;36;46;38;65;62;53;89;97;91;120;123;123;124;160;185;30;36;35
9:55:10;29.6;57;48;56;47;66;40;60;52;52;50;57;42;49;71;49;55;66;50;58;64;60;50;62;56;53;51;42;57;51;49;41;50;40;58;49;49;64;53;48;59;61;50;42;52;67;48;48;43;47;42;54;58;62;48;50;52;42;52;62;60;63;57;63;54;44;49;45;47;50;37;56;42;47;50;49;45;70;55;69;69;60;64;74;67;43;44;65;58;49;36;41;33;50;64;41;61;79;68;82;88;95;90;82;86;86;71;65;72;28;44;40;48;56;25;57;56;56;103;83;98;114;130;112;136;161;190;29;33;53
9:58:10;29.5;57;73;37;58;54;45;39;59;59;56;34;69;46;66;42;47;58;58;55;52;41;70;46;41;51;66;57;49;42;43;49;40;46;43;41;52;54;54;46;60;65;59;60;68;65;57;43;40;52;53;58;53;33;28;43;40;29;61;63;60;57;51;63;46;67;57;55;44;34;38;48;39;44;46;40;65;58;50;77;74;74;61;57;75;47;42;66;47;46;37;37;43;32;63;50;53;74;67;74;97;81;85;87;77;72;65;61;84;37;40;38;35;33;56;58;52;74;94;80;90;119;123;123;136;157;187;44;29;32
10:01:10;29.5;37;50;37;65;51;58;78;66;64;64;57;52;46;65;39;52;65;47;43;53;61;46;69;53;61;54;55;38;30;38;36;51;36;46;49;36;52;41;49;61;49;50;47;58;54;55;50;44;45;56;41;59;42;60;48;29;44;64;67;68;67;64;60;47;44;55;50;56;60;27;32;46;47;38;49;53;65;49;70;85;58;57;59;67;57;45;54;42;40;35;32;33;36;60;60;56;78;71;78;97;79;85;69;75;77;52;78;80;36;27;46;34;54;45;49;58;57;86;80;101;114;124;125;147;175;193;40;32;53
10:04:10;29.6;47;54;59;48;64;46;53;52;45;52;53;64;55;55;54;64;56;49;65;45;62;41;56;63;49;51;51;44;48;41;47;54;40;48;48;53;52;46;60;55;59;66;72;49;60;45;47;42;48;48;45;48;48;43;53;35;52;55;62;64;67;65;52;54;49;54;56;41;56;35;43;44;39;44;38;52;55;58;61;70;71;58;56;69;55;54;59;35;44;38;35;31;38;62;46;46;64;74;77;87;81;84;72;71;78;71;57;81;37;38;36;43;33;40;59;69;70;94;100;85;124;123;119;127;152;188;24;46;37
10:07:10;29.5;53;50;41;47;54;58;57;60;52;45;52;55;60;52;64;57;54;57;47;46;41;58;50;66;49;44;55;47;57;45;44;48;44;48;48;50;52;49;52;47;49;69;47;56;59;52;54;50;45;48;52;60;48;42;45;61;37;62;63;52;68;48;48;59;39;52;46;45;53;38;41;19;43;52;44;60;62;42;63;59;67;46;58;58;52;63;58;42;48;44;36;28;35;47;56;47;71;74;74;79;86;87;75;80;89;60;66;72;40;31;46;26;39;38;63;61;53;80;105;80;130;118;129;140;152;199;43;27;37
10:10:10;29.5;44;59;67;42;77;70;65;48;44;48;59;51;63;47;54;47;56;50;61;68;46;60;56;64;55;38;62;50;59;51;51;48;37;45;63;36;49;65;48;62;65;65;47;49;53;50;50;49;43;40;54;56;39;46;60;35;44;72;58;62;61;49;40;47;59;60;45;55;40;48;41;42;40;42;39;49;65;53;62;66;61;63;75;67;58;55;53;53;49;29;43;22;46;57;43;60;72;62;76;83;97;91;74;89;75;53;64;77;37;43;35;51;41;38;48;54;55;85;102;91;128;115;121;126;164;182;47;36;45
10:13:10;29.5;52;47;55;44;62;55;49;58;47;50;56;59;57;48;41;73;65;65;47;33;41;54;58;59;55;47;52;43;45;45;39;47;47;32;40;42;50;43;43;56;71;62;55;55;57;49;35;50;58;61;44;58;47;39;55;51;53;71;45;59;61;60;47;48;60;52;40;32;39;41;44;37;50;46;38;58;67;65;64;72;57;77;52;56;56;54;55;46;41;47;34;44;48;59;40;55;87;69;79;100;85;81;84;81;69;59;52;62;36;25;33;47;51;55;55;53;66;91;100;99;135;125;129;141;148;199;42;33;30
10:16:10;29.5;56;41;69;41;62;47;50;48;46;61;73;36;39;61;42;51;44;50;50;50;56;42;61;65;62;65;54;50;59;37;34;50;52;53;42;42;54;52;42;45;54;66;52;52;68;47;42;53;50;42;55;42;49;47;46;59;40;51;70;63;52;58;51;63;58;55;35;56;46;37;40;22;26;38;51;50;75;56;63;65;56;46;58;59;39;55;61;57;33;47;46;51;62;54;51;49;88;85;70;99;80;82;73;93;93;56;44;64;28;38;40;33;49;41;61;52;54;92;99;96;130;120;116;139;169;191;40;43;46
10:19:10;29.5;64;41;61;44;55;44;67;51;55;55;40;43;62;41;63;49;63;57;44;58;43;53;71;45;47;62;52;39;48;49;59;56;48;39;41;50;56;33;66;55;51;51;51;57;46;40;60;38;39;45;40;35;37;42;32;38;48;47;50;42;54;41;52;42;59;65;37;43;51;35;43;41;44;42;49;60;58;62;73;73;61;49;69;59;48;70;53;40;46;47;44;43;38;56;51;51;69;73;83;83;99;99;65;75;84;53;63;81;30;28;42;53;43;39;61;52;69;94;81;103;132;123;131;139;152;192;31;41;37
10:22:10;29.5;61;56;60;50;65;77;71;58;45;47;55;52;53;48;62;65;66;58;54;48;40;41;61;48;49;51;55;61;48;49;55;58;55;60;47;30;55;45;60;70;55;64;50;39;54;38;51;39;45;42;46;45;46;37;45;58;42;43;50;47;64;76;48;46;65;62;38;32;53;54;59;43;28;40;47;47;51;62;62;48;76;66;78;64;35;42;61;44;28;36;42;26;31;47;53;53;71;67;70;79;76;92;81;89;92;68;60;93;25;30;26;57;47;51;53;64;58;96;92;97;122;122;120;136;151;191;33;45;43
10:25:10;29.5;57;40;57;65;50;41;46;56;61;48;56;47;56;49;69;69;55;54;57;45;55;46;62;60;42;50;45;48;38;55;50;49;35;36;53;58;52;62;48;67;44;51;59;50;67;53;61;41;43;32;45;46;39;39;40;54;59;46;51;54;54;58;72;41;70;40;60;50;44;41;43;41;45;43;48;40;52;53;79;58;69;68;61;55;60;49;56;44;35;42;41;26;43;44;41;38;76;80;72;93;94;84;73;83;77;67;71;85;33;28;46;50;51;34;63;54;66;89;83;93;121;122;121;132;152;191;36;28;45
10:28:10;29.5;51;61;59;38;75;47;47;55;46;46;55;56;57;55;64;56;45;52;58;44;59;35;71;52;51;55;36;43;47;41;47;43;44;36;40;46;54;52;46;70;68;54;72;54;47;44;46;41;56;45;40;52;42;49;34;46;39;62;57;58;56;55;59;57;49;62;45;45;40;27;42;30;40;36;41;59;52;47;71;67;63;65;55;43;40;48;58;46;50;31;45;35;48;56;65;48;78;59;71;95;92;85;73;78;84;68;62;80;32;41;48;39;36;41;59;57;49;85;81;87;126;114;112;149;146;191;39;32;46
10:31:10;29.5;54;51;52;53;62;44;52;59;39;47;46;56;65;76;53;59;60;62;52;56;54;62;71;58;52;43;60;39;59;47;35;40;43;42;56;54;44;67;52;60;52;59;67;64;51;51;44;38;46;46;29;38;44;37;40;47;39;66;56;63;64;70;65;48;60;44;45;44;48;44;39;45;47;29;48;58;60;52;70;71;61;64;68;56;62;55;67;39;57;45;28;20;21;52;50;44;82;70;76;77;80;87;80;90;79;60;70;81;29;31;50;32;31;45;66;60;64;95;90;97;119;121;119;124;155;195;41;23;40
10:34:10;29.5;55;63;61;44;58;55;57;60;61;46;56;56;44;66;63;67;55;53;54;62;55;50;48;47;57;60;49;38;43;51;46;42;44;41;38;32;50;38;56;57;63;67;61;53;65;45;45;45;45;44;43;51;47;40;47;55;52;54;56;75;59;55;62;53;57;63;56;45;56;48;43;37;29;47;38;52;64;64;62;77;60;50;58;60;45;47;49;37;51;34;36;37;21;57;42;40;68;75;72;71;94;94;78;73;78;76;67;75;28;40;42;42;36;45;56;60;66;104;98;76;115;119;123;146;171;185;27;37;46
10:37:10;29.5;57;54;74;62;50;60;45;46;60;44;59;51;64;44;49;46;69;48;51;59;52;50;69;56;59;57;49;52;36;43;31;51;45;33;42;36;54;37;56;56;57;50;38;50;57;50;54;53;40;49;45;45;27;50;65;33;40;60;59;62;53;66;58;54;55;67;49;47;45;37;39;37;32;35;42;63;61;45;63;62;53;41;57;69;36;63;48;48;41;32;43;26;46;48;44;58;84;75;76;81;75;96;74;84;80;71;55;80;31;32;40;40;51;41;70;46;68;99;106;88;132;106;115;134;173;200;42;20;36
10:40:10;29.5;56;54;46;62;61;54;53;52;51;41;54;49;58;64;67;54;47;52;46;49;62;52;56;46;51;62;46;58;43;51;44;57;45;57;36;46;52;48;64;63;54;52;56;58;45;48;40;47;45;53;44;44;57;47;56;46;40;49;63;46;56;46;58;48;51;53;45;42;38;39;41;42;45;42;45;55;59;72;68;58;74;67;52;56;43;52;45;38;44;52;40;40;42;52;48;52;71;74;83;87;80;93;71;80;75;64;62;62;42;31;46;39;44;54;49;56;63;99;96;101;125;116;122;135;154;189;32;33;47
10:43:10;29.5;52;54;61;54;54;45;55;53;56;56;60;64;58;45;61;58;54;58;49;58;57;43;60;50;55;53;52;53;44;41;43;36;48;40;42;59;43;52;52;55;49;50;59;44;49;51;40;42;43;42;39;49;32;41;41;45;50;68;58;68;64;67;57;55;40;46;34;45;39;44;33;39;51;38;46;60;49;57;74;68;65;57;56;63;45;50;51;49;39;37;50;33;45;40;45;45;64;76;69;75;70;88;81;74;87;68;53;82;39;42;42;36;32;48;62;56;62;99;86;93;118;115;113;131;149;188;28;33;49
10:46:10;29.5;48;50;54;61;64;56;41;38;61;47;54;48;64;48;53;75;49;44;61;52;48;53;65;58;64;54;54;55;60;57;41;57;52;51;45;53;54;49;50;43;54;59;55;70;58;60;54;45;55;51;50;60;45;53;50;51;37;45;65;58;69;53;50;54;45;63;44;48;39;38;28;43;36;44;44;53;60;68;67;74;68;56;65;62;49;57;64;36;37;43;35;37;37;48;55;49;65;76;75;96;88;88;84;76;80;68;48;68;36;34;42;45;39;39;70;48;55;98;92;89;117;116;114;140;153;185;40;34;40
10:49:10;29.5;54;57;51;54;53;51;59;42;56;37;55;55;49;62;45;60;59;50;59;50;54;44;50;52;55;62;50;45;49;52;42;47;49;47;50;49;60;53;49;55;64;63;51;61;59;51;52;41;46;45;38;54;45;40;47;44;45;46;48;63;61;52;56;63;52;51;48;61;47;40;40;43;46;36;51;54;55;51;56;53;58;62;66;65;45;64;56;51;42;31;39;41;33;43;37;59;79;71;75;75;81;100;87;81;67;61;61;83;40;25;38;35;44;44;62;56;59;102;94;91;118;122;127;137;158;194;42;30;36
10:52:10;29.5;48;49;53;48;45;37;47;59;48;45;63;45;50;45;47;67;44;49;52;54;53;62;49;55;46;48;45;53;52;53;41;39;49;40;42;40;50;45;44;55;61;48;45;58;47;45;48;40;36;34;36;54;36;54;48;46;42;53;62;63;59;53;62;35;53;57;55;41;48;38;38;31;50;44;31;53;69;68;68;64;74;66;60;50;35;45;55;57;52;33;45;18;45;42;46;52;71;78;78;81;78;106;67;72;77;67;69;75;42;20;36;28;47;33;59;72;55;96;92;94;117;116;123;136;145;178;34;26;47
10:55:10;29.5;48;51;50;54;37;52;48;52;52;54;54;52;64;51;58;63;58;63;51;51;53;52;49;51;51;41;52;48;58;55;55;51;39;59;47;44;46;43;46;51;42;48;47;56;62;49;48;42;59;46;46;41;46;44;45;48;32;61;50;57;53;56;53;51;66;44;40;26;39;41;41;47;30;34;47;60;54;48;62;68;51;63;56;68;42;48;65;38;46;46;40;38;50;53;46;55;72;69;75;89;86;85;77;79;81;59;68;85;39;37;29;27;39;30;75;58;54;86;83;94;115;132;129;130;168;188;34;37;38
10:58:10;29.5;50;55;55;51;63;48;52;52;55;51;54;51;45;55;52;61;49;55;41;40;45;53;58;54;71;49;42;44;49;38;35;47;46;50;45;47;48;40;51;62;47;51;50;50;50;54;51;45;42;47;39;45;46;29;57;51;47;70;67;59;58;63;60;52;57;46;39;57;54;37;36;39;38;55;49;60;62;53;65;64;61;60;52;68;52;45;63;44;53;39;47;19;45;58;52;45;84;62;73;99;92;90;90;83;84;68;49;74;32;42;42;42;52;43;57;55;58;93;94;92;133;118;110;141;144;191;29;39;39
11:01:10;29.5;46;57;61;44;47;46;52;53;51;59;52;40;53;36;67;70;63;58;60;47;47;53;61;48;53;52;67;38;49;46;47;44;49;50;46;37;45;55;49;55;65;65;49;52;56;60;61;59;44;42;40;54;39;45;54;51;35;59;56;66;54;63;53;38;61;61;48;36;40;40;39;35;43;38;42;48;57;61;57;57;63;77;48;61;42;42;57;42;47;46;39;26;36;54;60;57;61;69;67;85;93;75;89;73;77;64;50;73;35;31;36;39;36;41;59;57;48;90;105;92;111;113;113;128;159;194;33;38;47
11:04:10;29.5;62;55;47;55;59;49;47;49;53;55;56;50;50;50;50;51;54;59;45;45;54;59;54;47;55;60;47;60;49;48;40;46;59;40;57;38;42;38;60;66;46;45;51;56;58;32;45;47;39;46;38;42;35;41;49;40;38;57;68;56;60;63;52;43;63;62;44;43;47;41;38;31;29;46;49;42;59;66;53;69;64;52;50;64;48;51;62;43;46;53;47;34;38;50;61;56;77;75;84;87;75;89;81;92;85;54;56;76;44;37;38;48;35;41;61;66;53;85;103;86;119;120;131;140;153;185;26;28;30
11:07:10;29.5;51;37;56;55;68;59;49;43;56;54;68;51;54;55;45;62;73;47;53;54;40;53;62;47;46;50;40;49;43;39;50;43;50;42;43;40;54;35;49;54;53;55;45;37;48;54;40;41;39;47;42;35;39;45;46;49;55;61;61;50;64;49;48;50;55;55;54;54;39;38;37;38;45;30;46;65;46;48;55;66;77;52;62;60;38;49;47;42;38;31;36;29;44;49;41;48;75;70;92;79;86;85;82;80;83;53;52;64;46;41;37;26;33;51;64;51;52;94;86;88;118;117;117;142;143;198;42;35;48
11:10:10;29.5;60;43;54;52;60;55;40;68;43;39;67;43;59;56;45;50;62;55;43;54;53;71;55;54;44;59;59;40;51;44;48;47;43;45;29;33;51;46;46;45;44;57;51;50;51;52;49;51;55;39;42;41;39;32;51;41;59;54;38;75;64;53;49;46;63;53;52;37;45;48;48;37;41;39;30;35;35;43;73;68;68;69;60;44;40;58;50;40;39;26;33;35;44;47;66;61;73;68;78;94;93;74;83;87;79;59;50;73;43;40;43;51;38;43;57;50;61;97;83;94;131;120;119;141;154;208;34;26;49
11:13:10;29.5;58;36;64;63;54;57;43;50;46;43;62;53;44;51;52;49;66;67;57;37;35;53;43;46;62;40;54;46;46;59;48;39;53;46;47;48;49;41;46;52;52;48;58;57;43;36;37;44;44;43;37;41;39;34;56;49;40;68;55;57;68;64;50;52;70;61;33;40;50;54;33;38;35;43;50;45;54;57;55;59;62;63;58;49;53;43;41;36;38;41;44;30;25;46;57;49;68;65;83;95;83;81;62;88;85;71;59;82;50;23;31;30;40;50;61;55;59;80;90;95;134;116;111;136;153;191;46;28;53
11:16:10;29.5;54;50;52;59;44;49;40;49;47;39;53;47;50;56;66;74;60;51;50;61;48;65;51;62;44;52;46;46;47;44;38;35;35;48;59;50;49;31;61;57;44;63;41;65;45;38;51;49;35;43;46;40;34;24;49;44;45;66;46;52;61;47;51;46;66;53;39;32;55;41;43;26;48;36;30;62;67;45;64;77;71;54;67;60;53;42;67;29;35;40;53;25;44;48;51;49;75;63;56;102;88;81;77;78;77;68;54;81;39;34;56;41;33;43;55;57;59;82;84;89;124;127;125;133;147;195;31;34;52
11:19:10;29.5;45;67;58;57;40;34;36;64;46;37;52;62;49;70;54;58;60;60;59;43;49;44;68;49;57;46;64;53;47;34;33;47;44;59;62;39;43;43;50;60;45;66;43;58;48;50;42;46;31;39;42;42;31;33;53;35;37;54;40;62;40;42;35;35;44;47;36;35;34;53;50;43;48;42;33;62;56;45;61;63;63;55;69;60;44;60;63;55;47;46;40;34;41;43;51;51;73;80;57;78;72;85;86;85;83;58;49;80;43;44;31;51;29;36;60;62;44;90;91;92;113;118;121;126;172;183;41;34;35
11:22:10;29.5;41;43;64;39;55;43;47;52;52;48;46;53;52;59;62;63;41;57;43;35;53;50;57;44;58;50;47;45;40;44;39;34;51;49;39;55;52;51;62;49;43;52;66;58;48;55;47;44;39;47;36;42;47;25;46;47;52;42;49;48;47;74;52;51;55;51;38;40;32;35;38;45;40;50;39;57;48;43;62;74;59;65;49;51;63;54;67;55;39;49;32;33;27;41;64;56;84;66;65;88;75;79;83;73;67;68;82;80;36;35;39;39;46;43;53;55;61;93;86;89;118;115;116;123;157;188;38;27;40
11:25:10;29.5;49;52;68;35;45;55;57;59;48;50;43;47;41;43;38;50;69;54;38;52;49;66;62;64;31;57;49;40;39;37;52;56;48;36;37;46;52;49;45;63;55;56;55;65;58;52;39;35;55;31;37;51;39;42;48;46;44;40;58;53;60;54;62;42;58;53;37;45;48;29;44;38;39;31;29;60;54;51;63;61;63;56;56;50;35;40;62;51;41;38;44;35;39;49;44;56;62;67;59;94;81;89;76;76;80;56;63;75;36;34;40;42;38;38;50;57;51;83;98;88;117;136;112;134;147;202;42;31;49
11:28:10;29.5;64;48;50;54;63;52;29;51;62;59;53;57;46;56;59;60;63;67;43;51;57;50;52;53;64;45;36;54;34;45;55;36;55;42;51;34;23;42;49;69;62;57;42;44;50;37;52;45;42;29;37;52;45;32;50;57;41;54;67;42;49;48;59;48;48;45;35;53;35;12;43;44;48;39;38;65;67;58;71;49;65;68;64;60;53;43;42;31;39;32;29;42;44;46;43;43;86;63;84;78;79;75;66;83;85;67;62;63;41;45;29;28;30;28;71;50;44;83;94;98;112;135;128;118;160;202;30;33;29
11:31:10;29.5;54;57;44;48;47;53;51;60;49;47;51;38;66;65;35;52;65;65;63;62;67;64;64;50;51;46;35;51;38;49;59;54;47;35;35;32;41;43;54;62;51;59;48;51;71;54;56;49;40;32;34;43;52;43;44;50;41;61;58;64;72;48;53;41;48;58;34;29;30;35;46;37;45;44;42;64;55;51;58;61;62;44;73;65;34;51;52;42;53;36;43;42;34;46;51;59;79;63;70;103;104;83;69;83;70;71;54;75;48;30;38;33;43;38;66;63;71;91;78;75;103;136;107;144;169;189;31;35;45
11:34:10;29.5;64;39;48;44;43;45;51;59;53;69;40;63;68;60;44;51;70;66;43;48;32;48;49;51;64;53;54;53;48;29;60;41;58;52;39;26;53;36;44;48;66;44;67;42;55;43;49;40;52;34;30;54;56;30;35;43;44;44;44;46;60;42;64;34;44;52;45;33;40;39;36;45;47;42;44;36;52;54;67;80;53;52;48;56;52;47;52;55;43;48;26;26;54;61;45;41;73;64;63;90;87;82;78;85;80;64;52;70;36;30;40;36;43;28;72;61;72;96;90;91;107;110;125;132;145;183;40;29;33
11:37:10;29.5;51;38;50;48;50;52;56;54;44;51;58;55;48;48;59;47;53;57;35;45;61;49;51;58;46;50;41;36;43;51;27;35;46;42;34;44;56;39;38;51;60;69;41;53;63;39;36;43;41;38;38;38;36;49;37;48;52;44;63;34;57;61;42;47;50;52;50;49;38;50;31;31;52;36;38;55;51;50;71;66;71;55;45;56;51;52;57;32;48;35;37;46;42;59;54;48;72;66;72;98;99;87;81;53;70;69;64;73;29;29;26;39;56;30;63;55;58;108;99;72;123;130;115;140;164;177;37;41;41
11:40:10;29.5;33;51;43;68;59;64;66;55;49;49;47;62;49;47;47;46;45;72;30;37;53;58;62;63;38;63;63;42;48;48;43;35;42;63;56;58;31;43;52;55;50;59;45;54;60;56;50;54;40;32;36;46;43;42;40;49;30;65;47;44;63;46;67;49;46;51;47;39;53;34;49;45;42;33;43;56;43;68;73;46;69;56;65;44;55;43;49;45;49;41;26;49;59;42;43;47;62;63;61;85;79;90;82;67;90;63;59;58;53;46;28;43;37;30;37;59;61;88;100;77;126;124;106;150;153;189;42;39;33
11:43:10;29.5;59;50;60;45;50;51;56;56;54;50;45;45;42;48;57;53;65;57;36;43;50;48;51;57;46;38;45;58;54;44;39;47;49;39;45;46;44;47;42;57;40;45;48;61;56;49;37;45;50;51;41;52;41;47;34;60;54;62;41;51;45;46;58;37;36;54;31;37;36;36;49;34;40;38;45;52;55;46;71;47;57;48;50;58;53;48;51;36;61;47;37;26;48;51;40;53;74;51;78;76;83;75;73;89;71;58;67;72;36;33;37;42;40;30;52;57;63;82;91;96;126;117;113;120;152;196;29;30;49
11:46:10;29.5;42;56;47;61;46;50;42;42;44;52;50;43;43;45;44;45;62;61;53;53;58;46;61;48;45;50;53;47;44;34;62;51;31;57;39;49;29;39;33;40;56;56;45;59;52;33;52;40;48;47;44;43;32;39;39;51;43;51;44;63;46;63;51;37;73;57;39;32;42;41;33;40;40;36;37;51;63;49;62;65;69;55;63;36;30;37;61;37;29;28;32;42;26;49;59;57;88;57;67;88;91;93;71;66;86;44;50;81;41;25;40;20;33;20;54;55;63;99;95;98;106;97;123;125;166;174;33;44;41
11:49:10;29.5;56;62;65;53;61;45;50;46;42;55;48;63;59;48;59;64;56;57;46;50;60;65;63;51;36;42;54;45;58;30;53;41;53;53;54;43;50;56;57;48;58;56;53;55;40;33;60;32;43;44;46;35;38;35;42;36;53;50;56;57;61;47;57;55;61;60;33;48;48;15;42;20;31;47;49;36;46;46;61;72;53;59;46;60;33;42;43;36;29;46;31;21;27;40;48;51;79;69;59;96;76;76;85;74;85;51;54;79;33;25;34;56;47;44;63;48;61;97;88;82;109;110;113;124;156;186;34;21;41
11:52:10;29.5;45;52;57;66;60;49;48;46;57;51;43;58;50;56;53;46;53;42;43;49;30;43;50;56;48;54;49;57;49;53;47;43;55;42;46;39;44;42;47;51;38;55;65;57;52;44;39;40;43;42;30;34;41;36;47;40;41;45;52;54;59;54;50;37;54;63;44;34;41;43;36;29;44;42;34;58;61;58;50;55;52;55;68;59;44;39;54;44;44;40;56;46;31;54;47;45;74;75;74;93;88;87;79;80;83;65;51;74;27;33;39;38;45;39;55;50;57;85;98;87;113;123;128;139;149;178;32;31;43
11:55:10;29.5;50;53;58;61;53;56;49;53;51;51;41;53;46;54;59;43;59;47;52;36;56;54;52;68;46;51;42;37;46;33;42;44;44;39;46;46;45;51;54;56;58;50;43;57;60;49;34;46;34;30;34;57;31;47;37;39;49;65;54;67;63;59;49;31;62;54;51;36;52;26;47;30;43;37;44;45;70;47;50;72;72;49;56;52;34;54;62;38;47;46;39;43;26;50;51;49;63;70;88;72;72;86;80;69;67;61;62;66;30;31;40;53;30;28;57;55;55;92;93;89;125;112;112;131;163;200;32;31;43
11:58:10;29.5;47;64;41;61;49;59;40;42;58;41;53;58;55;54;53;40;46;60;33;60;59;56;43;68;53;48;50;43;46;55;40;29;45;50;37;42;50;37;63;54;53;53;46;54;45;35;49;38;33;35;39;47;46;38;60;50;51;36;48;53;62;41;45;56;44;59;41;45;55;36;54;34;40;36;44;40;46;63;73;65;67;50;53;42;44;53;45;55;43;31;39;45;41;42;49;39;73;58;60;95;96;79;74;66;65;47;80;78;30;32;38;28;34;49;70;52;65;91;90;81;103;114;129;138;145;193;28;39;33
12:01:10;29.5;60;54;56;54;61;44;45;42;43;40;39;42;55;46;49;62;68;56;53;52;64;45;54;64;53;42;47;37;39;42;38;48;42;42;46;37;41;48;30;64;61;56;39;62;64;47;48;39;42;41;47;58;25;40;47;46;42;45;39;58;56;48;53;38;49;47;53;49;44;34;38;32;41;37;45;59;60;46;65;54;54;59;51;50;45;52;57;33;36;35;43;17;35;41;57;54;76;66;70;84;89;83;71;64;81;53;63;86;35;45;31;35;37;40;54;59;58;91;83;87;111;110;111;138;163;188;35;25;40
12:04:10;29.5;51;38;31;38;46;56;50;42;37;52;55;60;52;55;34;57;54;60;56;34;70;45;61;56;42;41;49;42;40;48;47;44;55;51;49;47;43;35;37;47;47;36;59;52;48;45;44;51;43;46;37;53;33;53;48;51;41;49;43;50;42;50;50;61;57;62;42;56;52;39;31;33;32;34;41;53;75;36;68;66;69;61;47;52;49;55;51;46;30;50;51;34;34;51;42;45;66;66;68;95;75;94;85;66;69;54;58;66;38;30;49;44;34;48;46;53;52;97;91;87;108;118;122;120;151;171;36;15;42
12:07:10;29.5;42;41;64;51;55;53;47;43;45;40;37;46;59;56;60;61;60;46;57;37;48;50;55;55;47;46;38;40;44;51;52;41;34;26;47;41;49;51;55;54;58;65;48;45;53;38;50;46;36;32;56;32;36;49;45;41;50;48;47;66;48;56;42;58;57;47;52;40;45;39;47;33;39;37;44;40;58;53;50;69;66;65;63;66;31;54;67;38;44;25;48;36;26;58;36;50;64;70;64;86;83;83;75;73;80;79;57;63;36;29;39;27;41;37;59;59;59;89;97;94;121;125;126;135;152;191;23;34;38
12:10:10;29.5;52;54;55;46;52;50;51;43;51;46;50;50;59;58;66;50;66;49;47;56;47;58;58;49;55;46;57;47;41;48;38;44;37;43;42;34;39;43;37;60;52;52;48;49;63;34;41;43;36;45;43;39;36;37;41;37;38;33;45;50;52;46;45;39;61;46;60;36;39;36;36;37;39;36;44;51;47;46;68;53;63;55;51;67;51;43;53;49;35;49;42;35;42;53;57;49;71;71;74;81;75;86;75;70;57;55;54;73;31;43;26;30;32;40;63;53;59;78;86;95;120;121;111;126;151;195;43;44;30
12:13:10;29.5;51;50;47;66;65;49;47;42;50;50;43;39;57;66;43;66;47;59;56;54;45;47;55;56;42;53;38;48;56;49;29;45;40;51;38;46;44;50;43;61;43;63;37;39;54;42;40;37;50;50;31;57;36;39;44;42;31;41;51;55;53;48;56;49;51;42;47;47;32;47;42;30;44;34;44;56;52;60;63;62;65;59;46;57;36;51;55;45;35;36;40;33;34;34;34;42;73;68;73;89;76;82;84;75;78;57;59;74;45;33;26;31;49;26;48;60;57;81;93;88;104;111;107;125;152;193;31;32;33
12:16:10;29.5;52;47;57;55;47;44;50;42;49;49;50;55;51;57;49;55;52;55;39;47;51;37;64;45;56;49;46;30;41;44;45;49;43;42;38;42;36;45;37;60;43;64;45;57;59;37;48;42;46;40;37;45;37;37;46;26;37;55;49;39;49;55;52;56;52;45;39;33;47;39;36;39;33;32;35;45;49;54;65;57;58;59;56;50;43;48;54;31;43;39;39;42;31;40;48;50;66;67;68;83;82;82;78;76;70;64;58;75;26;40;42;39;38;40;58;56;56;98;90;95;117;121;111;131;151;199;29;39;40
12:19:10;29.5;60;60;45;60;38;42;54;38;50;46;56;51;60;56;50;54;54;38;42;49;47;54;41;51;44;40;47;43;43;44;53;32;48;36;47;36;48;40;49;50;41;54;41;44;50;36;49;35;38;29;43;42;37;49;48;43;32;48;44;60;47;59;57;48;36;60;42;35;52;37;35;37;34;36;30;53;51;37;64;57;56;50;62;44;43;53;51;34;42;36;37;37;22;42;53;44;65;74;63;91;83;73;71;71;65;57;63;75;34;26;25;37;41;43;57;54;61;82;82;91;114;103;120;133;167;181;32;34;32
12:22:10;29.5;48;47;64;43;49;55;48;48;49;54;46;58;54;46;49;71;74;56;56;46;45;62;41;54;57;43;49;50;43;44;43;36;40;43;62;34;40;26;68;45;54;43;41;44;42;46;52;34;31;33;29;44;32;38;48;31;40;52;55;58;52;65;56;49;46;56;39;36;41;27;37;36;40;34;44;50;48;61;68;63;67;61;50;50;47;50;50;41;38;42;35;21;36;41;59;58;83;69;71;75;74;89;75;75;71;59;51;74;35;37;31;47;31;33;46;62;53;89;84;92;114;124;115;114;172;180;30;37;42
12:25:10;29.5;44;55;54;60;43;45;54;46;51;51;52;52;52;50;43;51;68;49;52;43;56;52;44;50;49;39;41;51;42;36;41;51;37;35;47;41;35;48;45;54;51;54;52;54;54;46;52;40;39;35;42;37;35;33;44;40;36;46;50;58;61;73;48;33;50;44;43;49;43;36;48;33;34;32;39;43;53;56;53;55;61;61;58;56;49;37;52;41;42;33;35;34;22;39;41;37;74;65;80;95;76;88;80;62;72;46;45;72;30;27;38;44;38;33;56;48;47;82;81;88;112;112;115;136;156;185;31;31;35
12:28:10;29.5;45;43;35;54;49;46;43;40;45;51;61;41;56;58;48;48;49;50;39;57;40;57;53;62;39;43;47;52;54;56;46;44;37;42;47;31;53;40;52;53;59;49;57;53;46;42;38;43;45;30;35;42;39;30;45;42;48;39;40;38;77;46;41;35;66;54;48;42;46;44;32;33;44;42;38;45;55;38;49;66;57;58;51;45;53;48;48;40;41;51;34;26;43;44;52;31;61;70;64;81;75;85;75;74;66;60;53;69;29;35;36;42;43;38;51;52;56;90;96;100;123;112;105;136;147;188;27;31;42
12:31:10;29.5;61;52;45;51;49;52;54;28;51;39;49;53;51;63;38;52;64;48;49;47;57;44;54;54;40;59;45;43;53;29;52;36;27;48;25;36;40;45;38;53;51;49;40;32;54;40;43;35;40;41;28;48;33;31;24;34;50;57;38;56;51;53;40;47;63;51;43;52;32;48;29;32;44;35;40;42;54;59;54;65;54;54;62;38;55;57;58;36;34;50;36;35;37;51;37;38;63;65;70;81;67;69;78;74;72;61;50;76;40;34;26;48;38;40;48;62;58;78;87;83;122;115;117;127;151;192;23;35;32
12:34:10;29.5;51;34;36;63;59;50;52;55;43;51;54;43;52;54;43;59;53;49;56;50;43;51;61;56;49;46;57;45;41;48;47;51;35;49;44;46;40;46;48;48;43;59;46;58;47;35;52;46;42;35;42;43;36;36;49;36;39;53;56;59;56;50;46;42;59;47;37;36;51;32;40;27;45;35;38;50;52;52;65;61;56;58;63;56;47;42;49;39;37;27;43;28;40;48;48;37;55;67;70;80;85;77;81;67;72;63;53;69;30;35;33;27;52;22;57;45;68;91;91;84;107;120;119;124;140;198;26;49;45
12:37:10;29.5;53;53;49;44;58;56;55;50;50;44;54;59;49;47;38;43;36;47;37;49;61;47;45;62;45;45;49;38;52;53;46;30;34;44;51;40;34;45;46;55;52;41;53;61;56;40;38;40;37;39;32;34;38;46;44;45;47;57;50;47;60;47;49;39;45;43;45;37;40;31;31;38;42;48;49;58;61;38;56;58;63;53;59;45;37;44;53;34;27;30;43;30;46;35;56;36;70;62;72;77;78;88;79;77;84;56;50;69;28;31;32;29;41;38;64;60;51;96;85;94;113;121;111;128;147;200;36;33;42
12:40:10;29.5;46;49;48;40;60;52;38;45;55;47;45;52;46;43;48;63;49;55;56;42;47;48;54;52;59;47;48;49;43;42;48;39;45;46;43;43;54;34;47;47;52;60;48;45;51;41;40;38;39;37;29;41;40;36;48;45;41;52;47;45;46;53;61;51;56;47;49;48;32;23;38;41;47;28;32;47;58;46;57;65;60;64;49;54;41;43;36;35;48;33;32;25;35;38;53;46;63;61;66;87;86;72;71;73;68;42;59;81;44;37;26;39;35;41;65;56;55;93;73;75;109;111;113;133;153;181;29;19;31
12:43:10;29.5;50;49;54;44;52;41;43;60;44;51;55;50;53;47;43;50;59;55;55;55;49;54;61;52;54;43;36;54;37;45;41;42;46;47;44;37;42;36;53;33;58;53;56;64;50;43;34;42;42;36;36;41;49;35;38;53;45;60;58;49;46;54;52;46;35;62;52;43;48;38;33;38;53;30;30;58;58;59;60;45;45;58;50;59;43;45;54;48;46;44;35;24;39;47;65;43;51;68;61;74;88;92;80;71;72;60;64;70;43;31;35;45;33;36;59;44;49;80;96;84;114;110;110;127;142;190;36;26;34
12:46:10;29.5;54;56;62;46;46;54;46;51;51;41;52;43;53;47;44;55;63;55;39;55;54;52;54;56;31;47;46;36;42;49;42;38;37;45;45;42;51;45;41;53;56;43;55;49;57;55;31;48;35;35;38;42;44;35;35;48;49;51;59;52;54;50;52;42;48;54;46;48;54;32;36;28;38;34;35;43;57;52;57;61;60;55;61;51;40;55;58;37;30;34;38;32;39;47;43;31;70;64;73;81;83;90;82;68;66;53;59;67;42;39;40;40;37;40;60;54;53;80;88;95;109;113;128;132;161;187;28;22;41
12:49:10;29.5;48;47;50;38;47;62;46;49;50;46;50;52;48;57;59;60;52;54;42;36;44;36;48;50;45;38;41;41;32;44;35;40;45;42;36;32;49;59;51;35;43;47;53;33;57;26;26;41;36;42;37;46;35;50;56;45;37;48;58;62;63;54;54;34;48;40;47;29;27;54;39;17;30;30;48;53;44;41;62;51;69;55;53;60;40;51;56;33;27;30;49;21;37;49;38;49;77;67;77;80;74;79;75;56;84;62;57;71;39;33;33;35;28;26;48;47;49;88;86;86;141;99;109;125;153;183;30;24;33
12:52:10;29.5;54;44;44;54;42;47;49;34;36;55;53;50;51;52;59;63;56;55;42;46;29;45;43;45;34;38;57;38;30;47;55;47;35;43;38;48;48;50;48;45;45;54;58;40;39;49;28;42;36;27;48;42;49;37;52;51;33;54;60;40;59;48;58;41;53;36;34;38;45;38;21;25;30;40;44;52;35;54;49;62;62;60;52;38;53;43;59;38;42;35;17;43;41;33;39;47;72;67;76;70;74;82;78;89;80;41;68;77;35;39;33;54;38;29;65;46;51;86;82;79;116;116;116;139;154;185;34;38;34
12:55:10;29.5;51;62;47;49;50;47;54;48;40;41;37;44;42;51;64;62;45;54;38;51;52;50;49;46;41;46;50;35;51;51;46;39;52;52;47;49;39;40;50;48;57;60;55;42;62;37;46;53;34;27;28;35;40;37;48;46;33;62;59;44;60;44;51;41;61;45;39;43;45;39;37;38;38;41;37;53;52;60;65;63;60;52;51;42;41;48;52;47;41;49;38;27;34;36;35;52;63;71;64;78;82;69;75;81;83;63;45;72;26;34;47;39;42;44;45;45;45;92;85;87;107;113;98;136;158;206;26;27;32
12:58:10;29.5;49;59;49;56;55;49;57;48;45;49;45;45;61;41;50;48;51;58;44;55;41;59;47;51;46;41;46;43;44;36;45;33;45;39;54;36;51;49;52;40;45;61;37;35;51;46;43;37;45;35;39;40;26;30;44;54;29;51;36;43;53;47;53;32;50;60;36;51;43;35;30;35;40;34;41;56;56;52;51;47;53;58;50;57;44;49;52;42;44;35;35;26;37;40;42;49;73;62;68;92;83;86;69;69;58;48;56;68;40;25;32;27;42;32;52;44;54;86;91;78;112;114;117;123;160;202;18;25;41
13:01:10;29.5;48;41;53;36;49;57;54;54;35;49;42;48;38;50;42;50;41;65;54;51;31;48;50;74;47;36;46;37;61;42;52;35;57;49;51;46;46;55;53;42;49;46;49;49;35;29;45;50;51;33;40;43;36;37;28;38;42;39;57;52;53;53;44;49;37;49;49;29;43;44;42;40;39;28;42;43;44;52;66;64;65;58;57;52;46;44;50;32;34;31;36;33;37;47;43;46;61;65;65;72;76;84;64;77;78;49;46;77;46;27;37;38;33;27;46;60;50;72;87;77;121;113;111;135;163;183;32;14;33
13:04:10;29.5;50;48;50;40;37;50;52;48;47;47;46;36;50;44;66;46;61;52;47;46;23;38;52;43;60;45;52;45;29;34;44;28;53;42;51;41;47;40;42;45;47;53;45;52;38;50;61;50;48;44;39;24;38;33;43;39;45;58;39;55;52;52;40;32;62;39;42;49;29;38;27;42;20;35;42;43;41;51;63;70;50;49;46;38;45;43;44;32;45;37;37;41;29;38;40;42;66;60;67;80;68;77;79;71;70;46;47;75;30;36;40;28;42;43;43;48;50;90;93;94;109;106;124;122;151;190;21;25;44
13:07:10;29.5;44;42;56;60;45;57;54;30;53;42;42;48;49;52;67;50;46;66;49;58;42;54;58;54;52;32;53;47;52;41;33;43;35;42;41;54;40;45;49;50;37;39;54;39;53;38;42;55;44;33;36;45;33;46;47;34;41;53;39;43;62;47;49;52;42;34;37;34;48;45;45;42;40;28;39;46;58;42;66;52;62;53;42;49;51;49;48;48;46;47;39;27;32;42;32;32;63;61;77;77;73;82;73;85;78;63;46;67;26;30;37;41;36;36;46;55;55;85;91;90;114;114;108;129;161;184;33;23;33
13:10:10;29.5;48;51;40;55;42;37;48;51;46;52;48;50;53;43;57;61;37;60;45;42;54;56;48;58;55;43;45;49;44;50;39;44;49;54;51;40;44;45;33;39;49;56;46;47;40;48;37;48;37;35;42;44;47;30;39;37;40;47;48;69;49;65;52;40;44;44;32;35;41;31;43;38;29;33;44;50;53;42;51;66;53;47;50;61;44;60;48;34;43;21;28;29;50;38;34;42;60;62;66;80;84;77;75;76;72;54;53;75;27;27;42;36;41;33;56;57;43;98;96;78;111;120;104;125;146;200;20;21;43
13:13:10;29.5;42;50;43;38;51;38;38;58;42;50;52;52;54;49;53;48;55;56;37;37;49;51;52;46;52;44;42;39;51;51;28;44;32;39;41;38;33;36;41;47;49;33;40;39;47;37;41;47;44;35;34;44;44;41;38;39;45;46;52;53;63;51;51;38;34;52;44;32;35;35;30;35;38;16;39;40;56;55;56;69;74;49;49;41;49;43;58;40;44;20;39;25;40;47;35;34;59;65;65;85;74;81;59;70;66;48;52;77;23;30;27;38;37;32;44;45;59;89;89;89;118;118;101;137;146;190;39;24;37
13:16:10;29.5;45;51;49;45;48;31;47;57;35;47;47;40;54;43;42;62;68;58;26;53;47;49;45;46;43;43;36;45;42;26;38;39;49;36;42;54;42;50;42;47;58;63;47;51;47;39;45;42;32;32;38;40;44;42;47;47;37;54;52;55;41;48;48;54;49;55;45;32;44;43;26;26;34;36;35;48;57;46;66;56;56;39;62;50;53;35;50;23;41;29;34;29;35;48;35;53;77;55;68;81;79;82;75;81;77;50;47;77;33;28;28;33;46;48;61;47;41;88;85;81;114;110;118;128;149;183;36;24;45
13:19:10;29.5;60;53;68;48;46;44;50;52;51;46;47;42;42;48;50;59;60;51;46;41;44;51;48;40;40;45;43;39;32;33;47;26;36;49;47;50;51;37;44;53;45;56;35;47;45;38;43;53;38;38;41;45;23;42;33;30;40;50;49;30;40;45;36;37;37;40;45;46;49;48;28;32;37;46;27;41;43;62;56;49;70;58;48;38;47;44;49;42;40;19;49;29;44;39;47;40;75;58;75;90;88;68;76;73;79;62;49;73;34;32;37;41;28;32;45;57;46;88;76;80;111;113;115;127;149;191;32;39;45
13:22:10;29.5;43;46;50;50;44;45;48;33;40;39;37;30;68;64;72;58;58;60;37;43;42;39;51;46;51;47;46;38;43;37;48;43;29;48;39;35;53;48;44;43;48;55;52;47;44;46;50;35;48;43;41;42;41;38;46;35;38;55;45;40;47;39;60;35;44;49;40;39;40;38;32;33;40;34;34;54;56;40;55;58;55;46;46;46;34;53;54;45;32;35;35;41;35;50;27;44;71;59;71;76;84;85;75;71;56;63;47;74;47;24;32;37;45;36;45;54;44;83;80;87;115;121;107;128;152;190;26;33;45
13:25:10;29.5;51;51;41;49;47;39;45;56;53;41;44;39;54;61;59;37;57;55;34;44;59;50;61;54;37;50;42;46;37;36;43;45;42;35;44;50;50;32;48;57;52;45;58;52;49;39;33;45;45;40;36;43;38;37;36;33;30;45;32;50;53;51;60;49;45;43;50;24;38;41;36;25;39;29;32;47;46;50;58;69;64;40;53;58;48;54;47;26;35;38;39;36;22;59;48;35;62;71;70;85;72;89;63;62;74;54;66;64;30;38;29;35;38;25;43;57;47;89;91;85;118;107;102;134;160;189;25;25;43
13:28:10;29.5;58;53;36;42;60;51;41;40;37;41;47;49;51;55;53;57;65;47;51;44;64;58;48;46;51;46;61;38;36;31;34;34;53;49;29;23;40;40;47;53;50;46;52;46;53;58;61;39;26;35;50;33;26;32;42;41;40;46;38;56;54;56;48;50;42;56;37;33;31;35;33;28;36;33;33;51;44;52;66;53;53;53;51;51;27;43;49;24;36;24;36;28;28;49;56;46;76;58;66;86;78;84;65;60;65;48;50;70;44;30;35;39;27;22;51;46;54;90;85;85;121;110;115;133;149;194;28;20;26
13:31:10;29.5;52;43;46;61;39;31;38;60;60;50;44;38;50;45;58;56;61;49;50;30;46;60;41;50;55;54;40;48;37;42;48;49;24;46;55;23;62;50;40;40;43;43;47;45;50;50;34;42;48;44;25;46;45;46;41;52;26;53;41;38;49;33;43;32;43;53;39;46;40;36;47;31;37;28;33;54;54;50;69;50;62;54;53;42;29;46;47;33;47;37;45;28;39;39;44;39;62;63;66;96;82;101;55;56;61;55;48;82;33;24;30;45;35;32;44;51;55;78;90;76;116;108;101;134;159;200;25;26;49
13:34:10;29.5;51;48;45;42;46;51;43;51;32;35;48;58;45;52;41;63;60;54;56;33;53;35;49;54;45;52;42;38;42;33;58;45;53;37;48;33;31;35;40;49;59;40;45;44;57;40;36;38;43;29;45;40;33;35;49;31;33;53;53;45;38;46;51;29;50;62;38;50;38;41;28;39;41;33;45;61;52;59;50;74;49;52;57;50;51;33;51;33;35;31;44;40;19;51;51;50;53;73;62;89;81;79;67;77;56;68;63;62;33;33;26;25;44;21;63;63;61;87;85;96;107;113;107;129;154;194;18;30;24
13:37:10;29.6;41;47;37;57;50;47;40;44;46;35;45;48;48;46;46;44;46;63;49;39;37;53;45;35;54;53;50;31;38;39;60;38;51;39;45;43;44;40;37;50;55;51;44;48;38;50;36;43;32;45;37;40;44;45;36;47;52;43;60;55;59;54;42;42;37;45;40;29;35;38;37;31;34;34;40;46;32;68;51;68;60;59;50;58;54;51;45;26;35;21;21;26;31;46;32;47;74;56;70;80;81;89;90;71;81;51;61;73;35;40;33;39;38;36;63;47;56;83;87;76;114;106;114;123;160;184;39;18;44
13:40:10;29.6;44;49;37;48;46;59;55;53;38;41;48;50;61;43;58;65;36;56;37;43;32;45;37;45;39;33;50;43;33;46;37;36;43;53;43;35;47;46;55;40;37;51;45;45;56;38;30;30;47;39;38;42;34;24;45;34;39;55;62;47;52;46;38;54;34;39;40;35;43;33;39;31;20;34;29;43;44;45;44;53;64;53;40;50;49;40;58;33;17;26;30;34;32;51;31;32;61;61;64;64;79;75;73;74;77;50;60;61;29;28;29;37;22;28;50;54;55;98;87;92;116;109;114;118;152;188;17;27;38
13:43:10;29.5;55;39;36;62;57;54;54;55;36;57;49;50;50;35;47;64;53;35;45;45;43;40;44;34;44;46;54;44;51;37;36;35;44;37;33;47;48;53;31;54;58;38;58;40;49;47;32;35;39;33;36;36;27;40;26;53;45;45;35;38;49;57;47;37;43;48;37;29;38;33;34;33;20;34;31;48;45;51;49;65;50;72;61;57;44;43;41;45;43;23;25;42;37;55;53;38;58;71;62;68;86;85;65;53;62;42;49;66;31;34;43;21;26;37;52;47;50;81;87;79;117;111;106;143;158;194;34;28;34
13:46:10;29.6;42;42;46;44;45;54;40;48;48;49;36;51;45;47;51;52;43;48;45;31;48;51;44;54;42;41;44;52;38;38;43;37;38;44;42;33;38;40;39;45;52;50;48;42;45;46;54;37;43;34;40;55;24;39;43;36;26;42;44;56;51;44;39;40;47;40;32;43;34;27;43;32;38;32;43;45;43;40;64;64;47;63;65;66;31;31;45;28;32;41;34;20;20;57;49;42;71;63;62;83;71;67;77;74;87;56;44;61;35;39;41;20;28;38;48;52;53;76;85;82;115;109;118;143;148;190;30;28;26
13:49:10;29.6;46;30;44;36;46;29;52;54;41;47;44;29;57;62;50;60;43;38;31;50;53;55;42;56;35;52;41;35;52;37;40;31;53;44;50;41;42;37;40;57;42;41;38;49;56;26;29;31;31;35;42;40;41;21;45;29;33;37;52;48;52;54;54;40;54;43;37;28;33;28;37;35;26;32;32;52;52;44;48;54;57;49;54;43;38;39;57;43;30;29;42;30;30;40;38;41;76;70;66;81;78;84;72;67;74;53;47;61;32;31;25;32;30;36;55;51;57;90;85;88;109;113;105;130;158;186;21;28;33
13:52:10;29.6;57;33;50;57;58;46;46;51;46;54;46;40;52;45;47;62;52;49;36;39;41;40;50;50;32;39;40;41;43;46;43;26;46;48;61;35;42;35;48;44;49;67;46;48;52;34;47;49;43;33;39;31;36;34;46;37;34;50;51;44;58;49;48;40;47;48;33;47;40;41;37;28;34;41;34;41;46;42;53;54;59;50;55;52;26;48;59;52;41;45;36;27;29;46;44;49;79;74;63;81;70;70;74;63;67;44;51;65;24;29;25;35;37;37;49;55;54;91;85;93;121;116;110;133;161;175;17;27;38
13:55:10;29.6;57;32;36;40;58;44;48;46;43;47;53;56;47;46;56;53;56;54;50;38;47;49;57;46;45;40;41;44;30;51;36;37;44;54;41;41;35;44;35;37;46;49;52;62;38;37;40;32;39;31;34;38;40;45;46;39;38;49;50;43;48;40;55;44;32;36;29;35;35;36;40;34;29;40;34;46;58;43;45;66;48;50;47;47;34;48;54;44;28;43;37;31;24;33;55;53;68;59;68;78;87;75;78;59;61;56;51;80;35;30;33;21;46;38;61;47;44;84;82;88;111;115;109;135;131;189;35;24;37
13:58:10;29.6;63;38;42;50;46;51;42;46;45;47;43;52;49;32;47;43;39;54;41;44;53;37;52;56;50;39;42;34;47;44;42;41;31;44;58;46;29;36;40;53;59;52;56;51;42;43;34;41;34;29;27;37;28;35;39;34;26;38;45;44;46;55;40;43;36;48;35;31;39;42;24;23;43;30;28;46;38;48;55;55;55;51;57;49;50;53;42;35;34;43;35;18;37;53;56;31;70;58;77;69;90;81;77;77;73;54;55;68;35;28;27;26;41;39;47;43;62;83;84;81;109;116;119;117;161;178;18;23;31
14:01:10;29.6;39;37;45;46;41;39;60;44;43;44;50;45;43;43;45;55;44;50;50;49;38;55;48;45;40;34;42;53;46;42;36;45;37;49;37;35;30;30;44;35;31;41;52;31;42;42;37;43;34;44;40;42;39;29;43;34;29;49;49;60;46;52;35;37;45;48;50;25;46;31;28;36;40;25;33;54;35;54;52;56;59;56;48;48;32;36;43;31;36;33;26;26;34;28;31;42;64;69;56;84;93;83;74;65;66;62;63;58;31;22;33;30;28;24;45;44;50;66;85;80;120;110;101;131;143;195;27;15;30
14:04:10;29.6;49;50;35;31;50;38;40;50;31;37;45;40;44;46;58;55;37;50;46;39;58;49;56;49;37;41;48;44;40;45;39;42;47;39;43;50;29;31;52;47;47;46;52;44;46;28;34;33;34;30;34;35;31;38;40;41;34;39;57;43;44;34;45;36;45;55;35;42;29;25;35;34;23;28;33;47;51;46;63;52;44;44;47;50;26;44;56;40;41;37;23;29;33;36;46;45;76;62;66;66;72;87;69;66;67;39;56;63;35;21;42;25;22;26;53;45;52;83;88;85;98;102;108;130;152;195;27;28;26
14:07:10;29.6;32;50;55;62;56;38;48;48;46;47;49;46;45;39;61;57;37;54;48;40;46;50;30;46;44;48;39;34;44;49;54;39;44;49;30;37;41;40;50;40;43;59;50;60;55;29;29;40;30;24;25;43;34;34;37;40;26;35;36;34;53;37;42;55;45;47;46;39;34;39;46;31;41;34;31;48;40;65;47;56;57;61;51;51;49;52;34;32;18;26;33;18;32;43;48;39;75;50;60;65;76;77;71;66;81;43;42;60;30;37;20;39;26;35;57;46;56;78;78;81;111;93;119;127;160;195;21;42;37
14:10:10;29.6;46;48;48;32;43;41;35;53;37;53;48;39;60;39;53;45;36;47;32;47;49;48;45;48;45;42;45;38;33;28;40;34;48;37;33;46;34;34;42;62;51;40;36;44;49;43;54;37;24;39;34;49;25;29;38;42;39;41;38;37;56;43;35;42;37;34;35;40;36;29;32;28;28;18;34;48;45;50;48;62;60;53;43;44;38;47;43;46;37;33;31;31;34;33;43;42;71;68;54;74;78;79;70;73;68;55;47;66;29;26;23;36;35;30;39;50;48;97;92;84;110;111;111;123;158;184;22;24;28
14:13:10;29.6;38;38;51;30;57;32;46;51;33;50;48;44;49;44;40;43;45;62;47;31;33;46;45;42;36;42;38;35;47;40;38;45;34;36;49;36;41;31;38;40;45;37;39;55;66;57;46;20;51;38;35;23;38;41;33;42;43;31;55;42;60;36;39;27;35;35;46;37;31;32;43;26;40;34;37;49;41;46;66;47;68;47;48;41;23;48;65;39;39;35;35;17;47;48;44;43;71;65;62;93;81;77;57;71;84;62;57;73;30;36;21;24;44;27;59;45;46;94;88;87;114;105;117;122;138;185;14;18;29
14:16:10;29.6;43;55;43;47;50;39;44;44;42;49;50;45;37;35;52;46;34;32;41;47;31;46;42;41;36;48;39;41;52;31;37;25;43;29;41;40;37;51;23;40;34;44;56;41;50;53;48;41;47;40;36;50;28;36;40;34;24;56;38;45;50;28;40;49;34;48;42;31;45;29;31;36;42;36;32;52;35;49;57;62;44;44;66;59;49;38;45;33;29;36;29;14;26;39;26;29;65;74;75;84;74;85;73;82;84;56;45;50;27;35;25;40;34;35;57;55;46;82;89;77;107;100;111;130;162;197;30;30;32
14:19:10;29.6;38;49;43;41;45;52;46;43;39;37;40;44;41;29;41;48;59;59;42;50;31;45;40;48;42;48;32;33;41;47;51;51;28;46;33;37;36;42;29;40;40;52;37;54;59;28;36;47;34;29;32;36;32;30;26;31;38;42;45;59;50;46;50;49;45;37;35;38;37;18;27;30;28;42;30;44;40;54;55;55;51;47;45;60;49;29;36;44;26;29;39;11;34;29;53;43;74;67;61;67;69;90;59;75;60;47;46;75;36;38;40;37;41;26;54;40;45;75;87;82;117;123;121;129;140;196;31;33;48
14:22:10;29.6;36;51;42;55;58;47;50;50;45;36;41;44;46;39;58;60;52;49;52;40;50;45;39;52;46;54;36;49;31;42;28;35;46;43;29;37;44;47;28;35;40;51;33;45;48;45;31;31;41;27;33;35;26;39;48;46;43;60;42;51;52;58;42;29;49;34;53;23;39;27;36;29;42;32;32;53;48;36;56;55;61;52;55;55;35;45;43;34;19;40;37;20;29;33;43;44;61;51;69;65;78;74;80;71;80;65;51;73;26;25;31;30;38;30;39;51;53;79;86;85;106;109;101;115;150;195;12;14;35
14:25:10;29.6;43;53;53;31;54;35;53;46;35;46;50;53;48;59;43;43;48;57;50;35;35;43;70;28;44;34;45;37;40;42;44;28;47;48;36;36;35;34;51;43;40;50;34;31;53;31;30;23;28;24;27;42;42;46;30;26;37;40;54;54;40;50;48;32;28;45;35;31;33;21;36;20;30;45;39;39;54;39;41;70;51;38;55;57;52;34;31;47;40;28;13;33;33;33;50;45;53;70;66;63;60;81;60;55;84;58;55;59;38;18;31;26;28;28;46;42;51;82;81;79;106;108;101;114;143;182;28;36;31
14:28:10;29.6;32;52;56;56;36;45;44;36;39;39;38;42;41;50;43;60;50;40;37;52;33;45;42;55;38;37;44;34;32;44;44;41;39;40;49;33;29;32;25;45;36;35;46;65;53;46;39;25;32;33;41;42;23;32;37;51;20;43;57;67;41;45;50;36;51;41;37;29;43;30;34;31;32;34;31;44;62;42;59;55;49;59;40;41;41;28;52;48;39;33;35;14;34;35;30;55;51;60;52;84;69;79;69;73;72;58;48;72;35;39;28;42;25;27;47;43;49;90;89;72;111;100;105;129;153;178;32;33;38
14:31:10;29.6;44;46;58;36;43;38;44;48;50;27;50;45;46;57;44;56;49;41;42;48;30;38;41;45;36;46;33;35;35;42;47;33;37;50;39;37;35;38;48;41;49;40;39;42;60;35;42;31;37;34;26;47;25;22;39;37;34;51;45;38;47;28;49;38;43;33;46;23;36;24;18;32;35;33;35;36;55;26;63;55;48;62;42;41;44;39;45;31;32;29;24;18;28;43;52;35;50;53;72;71;74;76;69;60;76;59;67;76;27;33;37;23;42;37;58;42;37;72;86;76;116;108;111;124;143;180;37;27;47
14:34:10;29.6;48;32;36;43;42;45;38;57;44;60;37;47;39;45;48;51;52;47;43;34;43;47;41;56;30;47;39;53;46;30;33;38;36;32;38;35;26;42;42;38;44;44;57;40;59;46;28;43;37;22;47;47;24;39;36;27;39;30;45;38;58;38;35;39;31;50;36;32;41;24;35;28;30;23;31;44;57;44;62;49;56;47;42;51;40;43;51;56;29;28;40;16;23;29;44;46;64;66;61;68;92;80;72;69;74;51;55;75;43;37;29;22;35;30;45;36;51;92;92;79;114;105;102;129;156;191;29;23;31
14:37:10;29.6;31;49;49;53;40;29;47;45;46;41;43;43;55;49;61;51;65;47;36;38;48;34;32;52;36;47;32;34;47;43;31;18;26;56;35;27;28;27;44;40;51;37;44;53;42;51;25;32;43;38;44;37;46;27;54;38;32;47;57;42;44;47;41;50;47;53;24;29;39;24;25;33;33;35;52;35;50;32;37;63;53;43;54;40;32;46;44;41;34;30;22;22;30;36;48;44;76;61;62;91;63;69;60;64;83;50;40;65;34;21;40;31;32;25;55;49;50;75;76;74;123;106;112;129;139;197;38;32;23
14:40:10;29.6;35;50;30;58;40;38;49;46;40;51;41;34;59;54;34;60;36;55;37;42;46;54;49;52;47;51;53;42;45;44;33;38;47;19;39;44;48;41;54;47;54;48;48;42;33;49;55;51;30;31;32;22;36;28;24;45;35;64;45;36;41;50;40;44;41;33;43;32;32;24;36;31;17;20;47;27;34;61;35;51;56;54;54;51;38;41;56;29;23;29;40;28;43;30;46;45;67;55;68;78;76;78;75;72;59;65;30;58;16;39;35;48;44;25;67;53;53;83;91;82;111;107;116;137;136;180;34;28;34
14:43:10;29.6;46;49;38;42;37;36;46;38;45;41;42;47;54;57;37;49;54;51;45;40;50;43;48;60;47;47;37;37;40;36;41;27;31;45;33;42;55;37;35;54;37;35;35;40;45;39;41;37;31;37;26;43;39;39;27;38;41;35;43;40;49;34;41;37;38;44;38;53;33;27;23;38;31;44;34;46;41;30;51;49;56;38;50;38;27;47;44;30;36;16;39;13;36;36;39;41;74;48;56;79;63;90;73;59;68;40;40;68;22;32;25;24;36;35;51;54;56;87;94;76;111;106;100;121;144;176;17;17;32
14:46:10;29.6;45;49;46;51;56;37;51;36;41;60;35;54;37;46;54;65;44;51;45;35;45;36;39;44;27;45;43;35;30;31;38;19;33;40;37;34;45;32;30;36;46;40;44;55;39;36;29;42;32;23;32;39;25;32;37;35;33;40;49;43;39;47;46;47;41;42;45;24;52;32;39;41;33;34;47;46;44;41;47;43;52;48;46;45;46;41;43;29;37;29;20;38;32;33;49;31;79;61;64;61;71;77;73;60;66;51;56;62;31;30;34;31;13;33;53;44;46;91;86;81;113;107;115;125;155;180;32;37;33
14:49:10;29.6;46;34;41;43;53;50;42;34;41;44;41;41;52;45;36;62;55;42;43;41;47;36;38;45;36;40;41;41;45;43;43;52;40;49;46;36;42;35;31;42;38;49;41;37;40;41;39;38;28;25;35;33;43;33;39;43;42;47;54;55;41;56;52;34;45;64;34;48;41;27;33;29;30;31;31;28;47;55;49;64;57;57;48;42;36;36;60;30;33;25;45;21;34;25;40;38;60;56;71;76;63;83;70;62;75;41;69;61;22;25;23;33;37;25;49;45;49;82;85;80;113;101;102;125;159;181;24;30;36
14:52:10;29.6;64;44;40;45;45;52;49;39;45;39;39;49;56;39;38;55;45;34;32;36;45;50;51;34;49;44;46;41;30;46;33;32;35;39;45;43;32;37;41;44;46;38;28;47;39;43;46;40;28;33;31;37;27;29;37;34;38;45;40;48;40;51;50;34;46;48;45;29;41;23;28;32;33;34;31;46;55;53;45;49;54;58;46;45;45;46;54;39;38;36;28;32;43;49;39;44;56;63;68;75;68;73;58;62;70;55;62;63;25;21;23;28;36;20;37;42;44;78;81;84;109;112;105;121;141;181;31;25;40
14:55:10;29.6;45;42;47;49;46;45;40;46;31;41;38;31;46;44;40;50;38;49;18;40;45;36;47;43;51;42;37;29;40;40;41;43;41;51;38;34;50;37;32;50;53;37;38;36;33;28;41;45;39;26;24;44;28;27;39;27;36;38;60;43;37;49;46;46;48;37;37;44;37;36;35;45;30;25;24;31;37;43;58;48;50;55;38;45;44;45;39;23;38;44;30;29;32;36;45;29;60;52;53;72;72;83;65;72;59;44;48;76;22;28;21;26;23;26;41;32;60;73;77;88;111;109;113;122;152;191;29;28;33
14:58:10;29.6;41;36;35;45;39;44;46;27;48;49;37;47;39;37;44;50;47;55;49;32;41;50;35;41;34;51;34;49;38;39;37;33;31;43;32;42;37;35;41;43;52;46;40;42;41;43;33;27;32;41;27;43;27;22;40;39;31;42;48;46;56;46;49;28;37;51;41;35;36;31;26;19;27;29;30;40;38;43;51;57;57;38;40;46;38;42;38;31;27;27;23;33;18;37;31;35;64;71;54;73;69;71;69;73;71;54;52;67;33;26;33;30;28;35;41;51;47;78;77;75;114;109;114;124;150;186;18;22;39
15:01:10;29.6;46;43;37;46;51;53;43;40;42;38;37;52;47;39;38;42;48;43;35;42;38;49;54;50;32;34;43;38;34;42;36;29;36;28;36;44;31;42;31;28;51;35;50;37;33;39;20;15;29;32;25;25;26;24;42;39;34;57;49;42;47;52;30;48;46;45;37;35;45;29;30;18;37;24;36;33;38;51;41;55;54;54;55;48;40;47;31;36;30;36;21;20;31;39;48;48;68;55;60;70;68;84;66;63;64;45;53;65;32;29;37;21;31;20;54;42;47;82;76;74;108;90;96;121;142;182;29;30;34
15:04:10;29.6;49;47;47;45;53;38;37;53;41;38;45;37;42;45;44;54;45;41;55;36;40;35;55;39;47;42;40;37;42;28;38;32;29;28;40;38;30;39;41;52;58;34;32;50;34;34;33;28;30;19;35;37;44;31;35;44;43;34;34;36;44;41;56;39;36;30;44;39;30;20;43;25;33;28;38;40;53;64;49;55;48;53;44;50;32;33;45;34;34;21;27;29;32;50;22;27;58;55;72;77;78;63;66;68;69;54;54;59;24;33;24;25;34;27;50;50;67;88;86;83;100;115;90;131;148;185;24;25;44
15:07:10;29.6;46;29;47;30;39;44;34;52;39;48;54;43;44;48;40;60;34;52;36;37;34;37;52;47;34;44;41;46;27;35;31;37;46;42;48;36;39;25;40;52;37;48;48;38;44;29;45;35;24;28;32;31;40;39;33;34;21;37;40;43;48;36;53;32;42;50;35;25;48;37;32;20;30;22;38;35;46;48;54;61;56;51;47;51;38;35;43;41;29;38;39;22;29;33;26;42;60;52;62;86;70;80;70;70;62;43;55;73;26;22;19;39;37;21;51;52;40;78;83;77;107;108;116;124;153;178;21;34;30
15:10:10;29.6;46;32;45;34;45;44;46;40;29;38;40;46;40;44;36;50;59;49;42;30;40;39;38;39;40;41;30;42;34;27;31;30;40;42;40;32;40;36;37;43;34;34;40;53;42;34;44;34;21;24;36;44;26;41;36;30;36;38;50;42;40;52;46;41;46;49;32;39;29;41;31;35;26;36;31;44;50;39;51;54;47;33;40;57;41;38;49;33;26;26;28;20;31;44;35;30;61;55;62;63;80;69;73;64;61;47;42;77;27;28;25;34;32;34;47;36;42;79;69;73;108;104;107;134;148;186;32;21;37
15:13:10;29.6;38;49;57;60;38;37;41;50;40;46;45;32;33;33;61;38;61;39;29;37;35;43;29;44;46;48;40;34;36;38;31;30;33;30;30;28;26;41;27;41;49;41;35;55;54;34;24;28;25;28;34;22;29;28;32;29;28;37;40;51;56;54;48;40;45;36;32;36;35;28;34;23;23;31;32;41;41;48;71;55;57;44;55;44;33;31;45;39;40;36;24;19;27;42;32;41;66;50;58;69;74;72;67;71;47;60;50;69;35;18;40;31;32;27;44;47;51;85;75;78;105;108;110;119;150;182;32;17;35
15:16:10;29.6;47;28;53;49;48;53;37;53;37;49;39;34;44;45;35;59;38;49;44;40;39;31;45;42;39;43;38;39;31;35;37;38;28;37;31;37;29;34;38;34;57;47;42;47;38;49;29;28;35;45;24;44;44;29;23;39;44;40;48;41;43;32;33;42;35;39;28;24;54;33;36;29;37;26;36;43;43;31;60;50;39;36;46;29;28;39;49;47;27;23;42;24;30;54;38;29;69;53;68;89;83;73;74;67;55;59;53;68;32;25;23;35;39;20;46;44;50;82;79;85;104;109;108;141;144;169;22;23;23
15:19:10;29.6;43;29;44;34;36;41;41;40;39;47;31;45;52;59;49;53;45;53;49;38;34;47;48;52;46;37;38;32;38;34;25;42;27;47;43;37;34;44;39;48;51;38;26;44;52;41;42;46;30;30;36;27;33;24;31;42;23;39;38;52;52;43;41;25;34;40;31;33;25;34;33;28;38;27;21;41;45;41;44;61;59;41;46;54;22;38;31;26;30;35;31;27;26;27;32;43;51;62;61;80;68;75;71;66;71;50;55;59;23;26;29;40;34;30;48;33;44;96;84;78;108;111;91;121;155;182;23;18;41
15:22:10;29.6;45;55;34;55;38;47;37;47;34;32;39;49;49;49;58;39;35;45;38;51;50;27;55;43;33;41;35;29;43;33;34;30;28;41;37;35;34;45;38;37;35;49;44;31;43;36;41;25;38;36;19;28;20;21;28;41;35;27;38;42;45;32;53;20;34;52;43;42;28;19;28;26;36;26;30;33;43;54;57;58;53;42;49;49;36;45;54;25;35;28;30;30;31;46;27;33;64;56;57;80;75;67;65;64;62;56;58;69;25;16;25;26;18;27;40;47;41;82;92;82;105;111;105;116;134;169;22;17;38
15:25:10;29.6;41;40;53;53;51;40;44;54;41;38;46;47;49;45;37;53;52;44;38;36;33;48;46;48;53;38;40;39;43;33;35;35;43;40;43;45;48;47;34;43;42;36;48;44;55;46;24;27;34;33;30;22;41;40;28;38;28;46;39;42;54;37;34;37;46;43;43;35;43;32;32;31;32;37;32;52;40;38;62;47;58;49;42;44;43;51;39;41;37;10;33;34;27;54;38;37;67;55;57;64;78;80;70;61;65;60;52;67;23;27;36;34;41;28;39;42;62;85;75;87;108;113;96;124;146;188;29;27;37
15:28:10;29.6;37;48;49;38;55;36;34;47;34;41;39;36;43;51;48;40;49;47;33;41;27;34;28;36;48;35;43;38;34;37;36;41;48;21;41;31;32;35;50;54;32;27;48;63;38;26;43;33;32;33;34;28;37;26;29;37;39;25;53;38;47;39;39;47;43;43;39;29;35;40;30;29;28;36;41;38;52;45;45;51;50;46;54;44;49;41;48;36;33;36;30;34;14;28;30;39;53;58;58;68;80;84;71;75;59;43;39;70;25;19;29;33;36;20;47;47;55;82;90;68;104;98;117;117;136;182;27;32;24
15:31:10;29.6;44;45;39;40;49;41;47;41;50;39;45;47;40;44;44;37;43;58;46;42;39;41;42;44;27;48;34;38;30;35;28;38;26;35;34;19;32;30;41;44;50;30;38;43;50;27;49;32;36;21;26;52;21;27;32;32;27;58;43;59;51;48;46;43;32;43;27;39;36;18;31;20;33;26;36;39;36;45;48;47;55;52;44;42;38;35;29;25;34;26;20;19;27;36;48;43;53;52;55;67;66;77;69;58;75;54;44;60;36;25;31;36;22;30;36;46;51;89;89;80;115;104;108;132;135;190;25;26;40
15:34:10;29.6;49;41;44;34;46;49;49;47;30;51;40;35;31;54;42;60;43;34;33;35;31;38;55;37;35;26;41;36;30;28;26;40;37;46;28;36;36;31;49;37;37;35;34;44;28;39;35;30;45;37;23;42;18;32;27;28;26;48;39;40;56;28;51;37;37;41;41;27;37;34;25;28;41;28;27;33;34;42;51;54;58;41;47;42;38;31;46;27;37;20;24;16;39;19;44;29;47;55;61;69;84;73;70;59;69;51;48;71;23;32;34;38;39;31;46;44;54;69;91;81;87;114;99;132;139;183;15;18;22
15:37:10;29.6;37;51;39;45;49;48;36;37;40;46;34;39;44;45;45;54;42;45;38;39;47;46;45;41;53;46;39;41;34;40;44;23;40;33;22;40;34;35;33;37;45;52;39;52;43;43;38;38;30;33;32;35;33;28;35;17;25;38;48;37;50;38;40;33;46;43;43;38;38;29;35;27;21;28;30;44;42;47;53;55;55;54;51;47;37;27;44;37;33;36;29;22;30;31;41;35;77;63;54;77;72;72;79;65;70;43;50;59;24;25;26;35;40;31;49;41;54;87;71;68;104;100;102;122;130;189;18;29;39
15:40:10;29.6;58;55;46;36;34;34;42;46;40;27;36;37;36;59;43;39;51;47;36;47;40;38;39;56;44;34;26;35;45;25;31;35;39;36;40;25;36;29;32;46;35;57;53;39;42;33;43;41;35;33;31;37;33;26;29;35;36;49;51;48;42;42;22;26;44;45;41;27;30;31;23;29;26;22;35;48;44;40;63;61;60;46;45;40;30;49;28;29;42;34;22;28;12;57;26;36;58;64;64;81;62;79;65;70;55;46;44;70;20;23;29;31;32;28;50;58;45;70;88;82;111;107;106;115;150;173;16;32;30
15:43:10;29.6;43;48;47;30;40;44;36;55;29;38;39;40;47;48;53;51;40;35;43;40;40;39;49;33;39;30;39;36;39;27;30;31;28;38;40;30;41;30;38;44;50;50;47;42;49;42;36;30;36;33;31;26;24;24;20;46;40;43;40;36;43;35;43;29;37;52;37;29;37;33;26;28;35;36;34;39;35;45;45;47;51;45;43;51;34;40;54;37;26;27;42;21;30;36;43;34;74;52;58;75;56;72;66;78;66;46;44;64;32;28;38;36;38;32;47;42;44;82;93;72;114;99;105;115;144;169;24;12;36
15:46:10;29.6;56;49;51;31;47;19;45;43;46;40;33;36;38;31;47;46;51;45;30;31;47;35;40;41;37;31;25;37;37;38;29;28;34;34;33;40;44;30;41;40;44;59;34;41;41;30;32;38;29;32;34;31;30;32;25;35;36;43;35;39;40;36;48;39;40;38;32;26;30;28;21;30;42;29;44;48;48;52;52;53;47;54;39;42;28;50;53;32;38;36;33;22;29;37;45;34;65;56;48;66;61;77;62;59;57;40;33;73;20;21;26;23;31;27;49;37;45;80;75;81;111;120;102;120;150;192;17;19;40
15:49:10;29.6;31;35;36;33;26;34;41;30;42;34;44;38;46;47;39;47;48;49;26;37;39;30;41;45;29;33;37;36;35;35;34;21;32;41;49;29;38;31;30;38;42;53;34;34;36;25;29;36;29;25;35;16;29;27;37;36;35;39;45;41;44;33;46;42;45;38;34;21;26;19;34;26;41;24;16;55;38;51;60;61;35;55;52;34;24;33;36;23;31;38;27;28;27;36;47;47;57;49;58;89;79;68;56;72;71;53;40;60;23;26;34;26;34;30;47;51;57;76;77;79;102;103;115;119;154;194;32;22;40
15:52:10;29.5;42;32;39;36;45;38;38;47;44;41;40;36;40;47;40;48;54;50;34;46;39;42;40;33;49;42;45;30;33;37;39;32;32;37;32;32;44;28;31;38;52;50;48;40;37;44;31;45;30;23;31;36;29;36;32;29;32;42;47;46;48;40;39;33;37;34;35;39;41;22;29;29;33;18;35;31;34;45;54;52;57;49;43;45;38;31;46;33;37;32;31;18;29;37;38;36;66;60;63;75;66;75;67;71;77;54;46;61;28;21;29;25;39;23;45;32;42;85;77;84;114;96;99;125;153;185;26;26;40
15:55:10;29.6;43;44;38;50;38;44;41;56;42;36;30;39;50;47;50;48;43;41;45;30;39;43;40;42;45;43;45;43;42;32;23;27;36;41;33;36;35;35;31;43;49;53;19;50;37;30;38;36;22;27;33;29;41;28;42;29;26;34;32;36;40;42;32;36;44;39;33;31;28;21;26;24;36;29;20;48;33;37;42;50;52;39;52;42;35;28;32;36;42;27;26;30;18;38;27;50;60;48;52;59;76;75;73;70;73;49;53;72;31;18;30;26;30;26;54;48;44;78;85;76;106;105;110;115;152;175;18;6;20
15:58:10;29.5;37;27;45;46;50;34;33;35;28;36;40;44;47;51;51;52;47;51;43;41;43;26;51;39;44;33;29;31;26;42;39;28;26;40;36;36;43;32;31;57;46;25;49;42;50;36;27;31;27;18;28;35;24;30;41;31;25;32;34;34;42;49;28;45;47;40;31;44;37;25;26;30;33;26;35;37;48;52;44;44;48;41;44;53;28;51;37;25;36;30;25;20;26;36;37;29;65;59;69;71;74;65;68;72;61;45;48;62;22;19;28;29;24;23;62;46;48;81;93;81;108;113;110;115;152;184;25;25;25
16:01:10;29.5;45;44;40;44;39;40;42;41;41;36;42;37;37;32;30;38;35;41;46;31;40;42;36;42;40;44;43;39;24;26;30;30;37;35;41;28;32;37;32;39;41;43;39;23;41;33;26;30;32;24;25;33;24;32;30;35;27;48;37;46;48;43;45;38;36;43;40;26;38;28;40;31;31;36;32;36;55;38;34;54;52;59;36;47;37;36;34;25;31;28;30;20;27;28;45;38;65;56;65;69;68;71;65;62;50;38;44;59;30;26;28;42;28;25;45;38;48;68;76;84;105;110;96;131;157;187;15;17;27
16:04:10;29.5;37;45;42;45;44;40;36;36;43;36;45;50;46;33;55;45;37;54;38;40;33;37;49;39;41;46;30;25;39;22;34;27;37;36;40;25;21;31;29;46;36;54;34;57;50;27;28;36;30;31;14;43;33;18;30;26;29;29;35;41;42;48;33;39;43;49;35;23;27;23;18;28;32;34;28;40;44;34;45;51;49;50;57;48;38;42;36;25;32;21;22;32;19;36;44;23;59;56;52;64;65;63;60;76;65;54;50;70;36;29;28;28;28;27;42;45;37;76;79;77;117;94;111;120;149;186;31;27;29
16:07:10;29.5;40;34;41;34;31;50;42;31;31;45;43;30;33;43;34;32;48;48;30;43;45;43;37;39;43;38;26;37;25;37;30;25;28;50;34;33;42;28;24;54;38;36;42;43;50;33;39;35;33;30;35;36;36;19;27;39;28;49;30;44;41;44;57;47;40;42;29;37;41;30;28;21;26;28;30;37;54;45;58;59;60;42;40;51;28;34;36;32;25;30;31;31;25;29;29;31;69;51;54;76;79;60;69;63;62;54;41;62;32;16;31;32;26;32;52;47;43;76;77;71;101;102;94;119;149;182;19;32;23
16:10:10;29.5;34;47;39;24;41;31;45;34;35;44;53;35;49;36;35;56;30;40;36;33;32;38;47;50;34;40;44;29;33;30;41;28;39;32;37;19;32;28;45;48;31;40;40;23;35;35;33;33;43;31;20;33;27;18;25;32;32;39;44;48;51;41;61;35;40;35;35;37;33;34;25;30;36;24;28;45;49;46;35;55;51;36;47;44;30;42;39;30;26;34;35;24;31;40;30;41;42;60;63;67;73;65;67;61;65;38;49;66;21;31;25;18;31;14;61;38;53;94;88;80;108;113;109;125;150;179;24;22;33
16:13:10;29.5;44;42;32;47;28;49;41;37;33;33;35;39;51;45;29;46;47;55;38;38;47;42;52;39;38;32;44;52;38;21;34;26;33;38;33;26;33;27;41;39;51;42;41;25;43;47;39;18;15;22;38;22;21;31;28;23;40;32;43;47;41;50;45;36;40;51;27;24;17;28;25;22;31;23;36;46;46;37;56;50;47;41;53;45;41;36;35;28;29;31;29;23;34;32;44;40;54;45;52;66;62;64;77;64;71;50;48;60;20;25;28;22;27;31;59;41;45;70;81;84;106;115;101;134;137;187;10;21;31
16:16:10;29.5;33;35;36;35;44;29;37;45;33;41;39;37;34;41;40;43;41;35;46;43;42;35;47;49;39;47;40;29;33;37;24;24;25;37;30;44;42;21;27;33;38;27;42;44;34;42;31;35;26;23;25;41;31;33;28;36;31;41;25;36;41;41;31;27;38;47;38;36;38;28;32;16;30;21;33;44;46;32;58;58;57;43;45;51;35;31;48;31;33;16;28;25;14;25;29;28;68;64;64;73;75;69;66;70;64;56;53;60;18;22;32;33;39;21;54;42;47;88;84;84;104;96;100;126;157;170;21;13;25
16:19:10;29.5;23;43;28;32;43;20;40;39;38;40;29;40;44;46;42;29;39;49;38;39;42;32;46;41;40;33;35;37;27;42;35;34;41;33;39;29;30;36;43;30;44;44;32;42;49;44;26;25;49;38;39;26;36;25;31;28;27;50;44;37;44;51;38;41;26;35;33;33;23;21;31;23;19;31;28;36;45;55;55;38;51;49;43;37;43;32;29;40;37;29;26;26;38;28;41;18;56;46;66;74;76;75;71;71;62;58;49;56;32;24;44;38;27;25;51;40;55;75;82;85;103;100;105;130;164;181;34;13;29
16:22:10;29.5;38;28;51;38;45;37;41;40;48;45;33;38;38;35;38;43;56;46;31;29;37;42;43;43;41;21;37;36;25;27;23;37;35;37;26;29;44;48;41;38;36;47;25;52;45;35;39;22;33;32;16;30;37;21;46;32;30;48;31;24;49;30;36;43;49;45;24;27;24;28;26;27;33;29;31;34;33;37;48;51;49;44;46;53;23;36;35;26;28;45;31;26;17;42;34;35;65;55;62;74;60;63;75;69;58;42;43;67;25;27;39;25;29;26;44;48;51;81;76;68;111;110;120;112;142;169;22;22;30
16:25:10;29.5;36;46;35;42;44;38;41;55;37;31;33;42;43;36;38;39;40;43;36;24;40;33;27;48;39;41;42;44;31;31;40;39;28;28;32;27;36;27;28;29;26;59;40;23;44;40;40;28;23;30;22;31;32;28;33;28;33;55;45;40;37;42;37;41;47;33;42;28;29;13;26;19;33;17;32;39;47;56;47;50;52;53;31;37;39;49;41;36;29;19;24;29;35;31;30;23;66;58;54;64;65;65;55;66;66;38;56;60;28;19;25;30;34;31;51;47;56;86;80;74;120;116;104;119;137;165;23;18;17
16:28:10;29.5;55;49;46;47;34;37;39;29;52;38;44;38;43;44;51;49;42;39;30;38;35;53;48;42;45;35;38;47;41;24;34;36;25;29;31;34;23;32;38;40;47;40;51;40;38;42;44;31;27;32;22;33;24;33;41;27;32;43;30;33;33;51;30;40;34;43;34;35;32;24;30;14;17;25;27;37;48;32;48;39;54;55;30;42;41;37;30;46;32;19;21;29;27;40;39;28;59;58;66;63;68;76;78;50;71;50;64;67;31;19;20;40;22;26;39;45;40;89;79;83;109;109;116;120;146;170;21;15;28
16:31:10;29.5;39;47;38;46;47;38;37;49;32;39;45;38;37;43;44;42;42;60;50;34;31;31;35;39;44;51;36;34;28;27;33;22;48;38;33;34;22;38;35;48;25;32;39;45;42;27;47;37;30;26;24;30;27;33;40;31;32;50;34;38;39;54;35;27;36;35;47;48;48;23;38;26;21;28;31;25;55;38;49;47;57;51;43;53;37;31;39;30;24;22;23;25;38;42;49;23;47;47;65;76;65;81;57;59;52;66;51;51;36;20;44;31;42;40;52;50;37;73;75;81;96;112;114;121;135;171;23;20;24
16:34:10;29.5;41;29;37;45;50;40;31;44;40;44;42;45;34;30;37;30;39;34;33;41;38;23;41;41;35;36;42;31;42;29;39;38;36;24;32;39;34;20;23;54;47;34;46;50;50;25;46;28;25;38;41;34;32;27;42;33;21;50;50;45;48;38;46;40;39;46;34;24;29;47;17;31;27;18;27;40;56;31;59;53;45;37;40;42;33;39;54;30;20;23;19;17;26;29;29;34;67;66;43;68;80;53;63;66;72;42;46;65;19;20;35;26;20;26;48;43;51;97;77;77;91;103;104;114;143;164;19;19;32
16:37:10;29.5;37;28;39;36;32;42;25;49;39;32;30;41;50;48;35;46;38;43;36;31;38;31;37;40;24;39;35;23;26;40;33;20;46;23;38;25;38;35;31;38;44;47;36;41;35;30;36;38;35;36;26;34;34;24;17;17;26;45;40;35;44;44;28;37;33;46;40;14;34;19;35;24;15;28;27;36;35;48;55;51;48;48;41;36;39;48;35;45;35;32;36;27;12;40;40;34;66;61;56;73;66;68;75;71;76;48;44;64;36;23;18;30;20;26;47;39;51;71;71;76;122;122;106;115;156;167;19;15;35
16:40:10;29.5;42;34;56;40;27;35;30;40;37;29;45;30;35;55;46;50;40;37;26;26;29;50;49;33;40;23;22;28;26;34;39;26;15;34;40;23;46;35;43;46;52;28;26;38;46;32;23;26;35;35;31;31;22;19;33;29;37;42;40;39;37;44;27;39;38;43;35;38;40;36;30;26;34;23;34;41;29;42;55;49;52;51;51;46;33;29;37;27;34;20;24;30;11;49;35;37;62;68;60;77;71;74;65;60;68;47;60;63;30;31;24;27;37;23;56;48;42;65;75;76;97;92;90;120;152;179;32;16;27
16:43:10;29.5;49;47;32;34;40;24;28;42;36;51;38;49;37;41;42;41;51;41;26;34;27;42;48;44;39;34;27;39;40;35;38;46;40;25;38;23;38;21;29;37;27;37;39;45;38;36;25;19;24;26;20;36;31;27;32;35;14;27;34;37;42;45;37;32;34;47;31;32;32;33;28;14;27;30;36;37;48;41;45;48;49;44;33;47;32;39;37;28;28;28;41;23;18;33;34;43;45;62;53;67;67;62;69;57;78;51;44;58;26;27;35;30;29;19;47;46;43;78;76;77;113;98;104;122;146;180;10;11;24
16:46:10;29.5;33;27;34;30;38;28;35;24;48;36;36;38;40;56;35;39;33;51;41;29;52;35;26;37;32;26;29;46;42;38;38;36;41;44;27;43;32;28;44;24;37;31;40;47;50;35;36;35;21;21;24;32;31;27;37;23;15;32;35;42;40;42;32;51;45;46;36;25;26;27;27;26;26;33;28;36;48;29;51;55;38;50;42;44;46;41;33;23;37;32;16;38;11;29;35;26;53;46;62;79;68;79;72;57;68;42;43;76;24;23;39;21;37;37;56;51;53;79;80;88;106;103;109;134;142;169;24;15;34
16:49:10;29.5;42;33;36;31;39;31;29;36;30;23;40;44;38;48;40;49;47;47;36;22;33;35;33;40;39;30;35;34;28;31;36;21;32;31;29;24;31;37;40;33;40;37;38;43;29;30;35;31;29;28;34;30;18;28;30;37;31;39;36;31;36;40;43;46;31;45;38;36;19;14;26;29;35;25;21;56;46;46;53;60;50;34;48;42;31;39;41;39;26;28;23;35;20;38;35;26;62;60;64;70;66;83;67;70;68;47;47;58;14;23;25;19;25;32;54;40;49;85;81;77;109;99;97;140;149;185;24;30;29
16:52:10;29.5;35;37;34;33;61;41;30;36;36;37;29;45;23;34;26;41;41;42;34;31;31;35;30;37;33;37;29;42;24;36;45;17;32;27;31;33;26;39;29;27;34;25;30;46;36;41;27;31;26;18;29;39;38;17;36;31;37;36;48;35;45;44;54;20;31;35;41;36;22;37;32;33;25;27;28;44;32;46;54;62;57;52;31;34;40;30;45;41;23;35;26;31;28;41;48;31;59;59;53;88;71;68;66;56;70;48;52;68;27;25;25;29;28;29;55;41;48;77;87;64;111;105;106;127;143;179;27;21;26
16:55:10;29.5;41;34;35;40;41;45;37;39;47;43;36;37;44;48;37;45;36;41;38;35;35;41;38;27;41;41;38;31;34;35;29;24;37;36;21;33;30;22;37;35;45;44;42;58;40;36;39;35;28;26;33;31;26;29;33;35;34;35;39;41;43;43;31;36;41;43;35;26;39;16;17;23;22;21;26;34;33;26;55;49;47;41;37;47;30;32;48;34;35;28;22;23;17;38;36;34;55;61;65;75;68;75;61;58;55;50;40;70;19;23;20;20;28;30;49;44;43;77;70;74;97;105;106;115;148;177;21;16;28
16:58:10;29.5;29;37;38;37;29;41;39;32;45;40;38;29;34;36;41;47;50;46;40;36;49;26;32;37;27;39;30;27;35;29;30;23;37;29;31;18;41;38;33;48;46;35;37;35;43;34;30;41;14;21;19;22;35;27;33;29;19;44;38;43;45;42;48;37;30;38;36;22;39;27;20;32;20;21;26;41;39;35;48;53;46;57;36;43;28;36;36;35;29;34;20;22;24;33;35;30;61;54;56;67;74;64;65;61;74;54;55;59;28;24;21;29;24;21;40;56;45;75;78;77;109;107;101;122;143;175;21;14;26
17:01:10;29.5;32;36;41;30;36;29;25;37;29;35;28;38;46;38;31;42;49;42;28;35;38;33;35;38;36;39;36;34;38;28;26;33;26;34;34;21;42;26;28;39;35;38;46;38;33;20;29;37;15;31;29;29;26;25;24;28;22;45;37;42;34;41;35;30;31;29;29;22;29;26;35;24;20;32;22;44;47;33;36;49;47;46;31;55;38;35;45;21;31;26;22;21;29;32;35;24;60;62;62;75;63;76;61;72;67;48;39;75;32;20;22;26;33;25;51;49;51;86;79;87;113;104;99;123;156;187;27;12;17
17:04:10;29.5;49;36;32;45;40;39;37;46;42;41;33;45;30;31;25;51;40;33;35;36;41;35;39;43;50;38;38;27;33;27;29;32;32;32;27;31;31;22;37;47;36;43;41;25;41;28;39;36;17;19;22;31;30;35;28;22;33;34;43;40;47;40;50;28;29;38;35;34;35;30;27;23;22;27;29;41;52;42;53;42;52;38;43;41;40;43;47;31;25;28;41;24;19;29;37;28;42;46;59;64;79;71;57;56;64;43;49;58;21;15;23;25;31;21;49;43;47;81;79;85;97;115;106;122;151;189;13;14;25
17:07:10;29.5;51;37;28;36;38;42;31;33;29;35;31;41;43;33;42;33;60;31;45;33;33;55;43;32;35;31;32;30;38;31;31;37;23;34;37;18;28;39;32;33;41;41;39;50;22;43;25;25;27;32;27;40;32;13;30;24;35;44;35;30;50;39;37;33;47;39;45;17;32;19;30;18;22;23;35;43;48;46;51;49;45;59;54;39;27;33;40;36;32;34;34;29;18;40;37;45;65;55;43;63;79;87;73;62;78;44;44;49;21;34;33;27;32;19;42;45;45;83;87;81;106;95;102;123;152;183;28;19;34
17:10:10;29.5;42;34;52;33;42;34;38;31;33;43;38;43;48;47;35;41;42;39;49;39;37;31;41;26;30;44;32;28;23;32;21;36;23;42;28;34;37;20;26;30;30;46;44;44;43;21;24;26;29;18;36;31;20;35;25;24;20;49;31;45;41;31;30;34;44;35;41;19;36;23;31;22;21;26;35;52;33;49;57;39;47;27;49;47;37;45;37;35;20;16;19;18;26;19;39;32;57;62;59;65;64;68;66;66;61;38;64;62;25;26;34;33;29;31;46;50;48;72;73;75;111;111;93;129;143;182;9;23;34
17:13:10;29.5;41;43;40;40;36;32;29;42;28;36;30;36;36;43;31;48;31;37;35;31;23;44;41;31;41;29;41;32;26;35;29;32;28;33;35;39;24;34;20;36;39;46;36;57;44;26;29;26;28;32;24;33;15;17;36;25;22;33;45;39;44;33;38;27;40;41;34;32;28;16;34;22;25;28;41;45;36;38;48;56;49;52;50;41;28;21;28;42;29;35;22;11;31;38;41;21;55;55;54;66;70;67;59;62;81;43;41;63;32;20;33;28;27;23;45;33;49;90;67;82;118;103;99;131;150;185;24;18;37
17:16:10;29.5;42;35;36;41;43;41;39;41;42;40;39;37;28;35;36;44;34;43;26;35;32;41;45;34;25;38;35;33;37;33;39;28;34;36;26;32;21;28;25;30;46;49;32;35;43;29;39;33;39;22;25;25;26;22;31;28;27;33;50;38;44;36;42;41;44;40;39;38;30;23;25;19;27;17;20;33;39;41;54;45;51;44;44;47;38;40;44;29;22;34;34;21;33;40;46;26;64;50;57;80;60;80;60;63;69;57;47;69;28;23;36;33;28;34;51;41;39;72;80;76;112;108;106;120;150;181;18;16;29
17:19:10;29.5;34;29;45;33;34;34;38;31;41;35;45;36;38;37;47;37;41;38;31;38;33;36;40;30;32;36;25;31;36;32;33;25;26;36;35;15;37;29;36;38;40;44;40;32;48;33;20;32;25;36;25;34;31;19;17;25;22;37;39;34;41;31;48;38;29;34;40;16;22;20;36;26;24;14;20;42;51;38;46;43;39;27;55;49;50;34;38;37;41;19;30;21;19;28;36;26;42;65;54;69;78;75;65;60;65;41;49;58;11;19;32;9;36;39;53;37;42;88;90;82;99;120;110;122;143;176;9;15;38
17:22:10;29.5;36;29;35;32;27;30;35;41;35;43;36;31;42;34;36;39;36;27;24;29;40;37;28;33;46;38;44;38;31;31;33;31;36;40;25;28;36;26;35;41;36;44;33;36;33;33;33;35;30;31;27;26;36;21;27;28;28;41;44;28;38;46;41;46;41;35;32;22;28;36;25;26;31;23;36;24;35;47;51;49;52;34;37;46;28;42;33;29;18;24;30;30;17;29;35;36;57;62;52;75;64;62;71;57;62;49;44;54;23;19;38;31;23;21;41;44;43;82;85;84;110;97;113;128;139;175;17;15;29
17:25:10;29.5;35;38;26;43;28;43;28;45;34;34;42;32;40;41;40;52;46;45;38;37;32;21;39;31;36;36;25;29;34;38;34;31;22;34;26;11;34;19;34;35;32;41;36;45;41;32;28;32;29;17;32;27;33;28;34;25;34;29;32;30;52;44;38;29;35;37;20;31;25;27;23;24;32;30;13;32;43;44;53;48;61;48;43;46;33;48;42;33;35;28;18;36;20;31;30;24;55;60;51;82;73;79;74;61;65;45;51;56;20;24;24;23;32;25;58;44;48;71;81;77;103;96;98;141;148;165;19;24;15
17:28:10;29.5;34;31;44;48;38;26;35;36;29;42;42;43;39;47;39;44;38;42;43;31;41;40;45;36;14;22;41;21;27;26;34;32;31;17;37;29;34;32;35;37;47;46;37;42;34;35;24;25;35;27;39;31;29;20;27;30;29;38;27;45;43;44;33;38;43;35;26;32;22;19;25;32;35;27;30;38;40;38;53;60;63;39;45;39;32;29;43;35;32;19;28;14;21;37;33;34;65;60;60;73;69;65;68;67;65;62;52;68;21;21;32;25;26;24;41;43;44;71;79;70;104;110;102;109;150;177;20;28;23
17:31:10;29.5;42;40;38;45;37;37;30;32;24;46;39;36;38;49;30;36;40;48;23;36;39;31;48;40;35;28;39;32;43;25;31;24;26;37;32;20;26;23;26;42;38;33;38;24;44;38;32;36;29;21;20;23;25;19;22;34;21;37;47;28;54;45;51;30;31;41;25;20;32;30;21;35;24;23;27;26;38;25;46;48;62;41;42;38;46;36;49;43;34;20;34;19;27;19;32;30;57;43;69;66;71;76;72;59;73;41;39;71;31;20;21;31;27;30;61;40;59;68;84;70;111;105;104;118;147;182;22;35;23
17:34:10;29.5;25;39;31;35;35;40;31;41;37;43;33;29;39;42;28;43;57;30;36;47;29;40;28;35;28;37;17;32;35;37;34;19;21;28;25;27;40;25;32;40;34;25;45;45;42;24;38;26;32;22;23;41;40;25;23;32;28;47;48;37;43;42;52;43;31;46;34;34;27;26;21;19;32;18;28;45;33;39;52;50;43;42;44;51;43;30;45;37;32;24;29;29;27;30;34;28;73;55;63;73;68;67;66;49;68;47;46;63;30;17;33;29;26;21;40;40;42;66;84;86;106;100;107;138;141;166;8;16;36
17:37:10;29.5;30;32;46;28;43;42;34;36;36;34;36;36;34;44;40;41;46;50;22;35;37;30;42;28;27;32;33;17;43;35;23;25;36;38;29;27;18;26;27;44;43;31;46;47;53;29;28;28;29;29;24;45;27;17;30;25;38;25;34;33;40;37;43;23;36;48;21;29;16;9;36;28;31;23;27;33;47;41;47;48;50;40;47;45;38;39;52;20;29;30;25;20;20;28;39;30;58;55;57;68;79;72;62;57;67;51;32;72;25;32;23;35;31;33;46;40;37;83;74;68;110;106;99;123;152;165;10;15;24
17:40:10;29.5;51;43;31;35;37;29;25;23;38;30;47;29;36;36;33;47;38;31;33;31;30;36;37;38;30;30;24;20;33;25;20;22;25;28;26;41;37;27;33;45;46;45;45;43;29;30;41;32;24;31;28;28;25;31;25;28;28;40;41;40;42;41;44;29;42;40;36;23;34;33;30;28;35;25;32;35;31;43;50;58;49;46;50;40;30;41;46;41;26;27;21;23;32;38;34;27;55;53;53;73;62;69;71;73;58;48;47;56;24;31;22;30;21;25;49;48;50;80;75;78;104;93;102;109;147;181;13;25;38
17:43:10;29.5;50;31;36;39;27;46;43;40;24;28;33;32;29;41;35;34;32;45;38;38;45;26;36;43;37;33;27;20;34;28;33;31;33;29;37;21;34;20;33;39;28;45;42;26;40;28;24;26;24;24;27;27;28;18;29;27;21;33;40;38;40;43;44;36;44;48;30;22;40;21;29;31;28;22;16;34;36;31;47;38;55;51;39;45;35;38;45;31;34;34;24;27;28;34;40;34;61;49;54;75;69;74;64;64;66;53;40;69;27;16;17;23;33;23;54;49;45;84;78;78;116;110;102;112;153;170;24;23;31
17:46:10;29.5;37;39;38;31;27;41;27;30;36;31;30;41;36;28;36;45;39;32;35;33;36;40;29;36;24;40;32;23;27;26;22;21;33;30;28;21;33;31;48;42;45;42;35;51;40;38;34;24;33;37;26;34;11;38;20;26;27;30;53;37;43;47;48;36;36;29;21;22;35;34;21;17;27;18;24;34;40;47;49;38;48;53;39;26;38;36;34;35;25;21;29;32;21;45;27;36;51;56;56;75;72;68;54;72;63;52;33;68;31;18;29;18;36;21;49;38;49;97;72;62;97;106;119;123;143;174;26;15;25
17:49:10;29.5;28;27;30;41;29;33;33;45;29;23;41;28;38;38;37;58;48;36;33;34;19;31;41;40;20;34;28;32;37;20;21;20;21;39;34;41;42;28;30;31;31;39;27;45;37;30;36;36;33;19;19;32;35;24;26;21;35;53;52;39;56;37;37;43;34;34;20;13;24;23;26;26;27;22;25;29;48;38;40;61;41;48;38;55;44;32;42;30;32;23;17;23;25;33;23;21;50;52;54;75;65;71;70;71;62;42;55;63;16;12;21;31;28;25;43;52;41;80;78;70;116;106;104;118;145;164;21;24;20
17:52:10;29.5;33;29;36;24;30;46;32;40;39;48;34;33;33;36;32;44;46;37;27;29;38;38;46;56;29;29;30;27;32;23;42;20;24;34;31;26;25;26;31;39;22;49;40;38;35;30;37;41;17;40;33;16;26;23;33;31;39;39;46;48;35;33;25;30;32;41;24;21;32;31;29;31;21;23;28;33;48;43;53;50;44;42;50;42;38;39;36;32;31;22;19;21;21;23;38;27;71;52;46;60;62;71;59;68;64;56;48;55;29;33;22;35;30;35;52;46;48;77;87;70;101;109;114;120;143;184;14;13;13
17:55:10;29.5;34;38;32;36;39;34;39;30;29;43;24;30;39;34;36;47;34;49;32;31;27;37;34;35;41;31;27;19;40;42;14;21;33;28;29;24;27;28;27;43;42;38;38;43;25;32;31;23;30;15;29;34;23;24;25;22;31;39;32;33;50;41;46;36;26;40;31;15;39;26;16;16;28;27;27;31;34;40;47;45;61;43;47;49;29;34;38;35;34;22;20;34;18;29;36;25;61;49;60;73;70;77;71;60;57;44;53;59;30;24;26;26;28;31;39;39;53;85;91;80;110;98;121;114;151;174;21;8;29
17:58:10;29.5;37;43;40;43;36;32;24;41;35;37;47;38;32;38;40;32;42;55;40;23;40;31;44;39;35;32;25;32;36;30;28;39;30;34;38;34;23;35;28;43;38;30;37;25;38;26;24;35;37;27;22;23;19;29;28;23;32;37;49;36;44;46;39;39;36;31;34;22;29;22;20;15;25;23;25;39;42;42;37;46;45;48;51;38;41;40;57;27;29;21;20;14;20;46;27;47;50;46;59;66;68;81;72;64;53;54;51;71;28;27;37;26;36;31;53;50;43;84;91;74;102;104;107;125;147;169;15;21;28
18:01:10;29.5;29;24;38;40;29;43;27;29;36;35;35;28;31;45;31;44;50;34;41;31;25;25;31;24;37;30;34;34;35;36;33;27;36;29;29;37;27;26;26;39;47;33;44;50;37;31;30;31;11;27;21;15;13;30;30;26;31;40;41;40;48;40;46;30;45;47;32;24;23;17;32;11;29;29;35;41;38;36;46;44;50;39;42;51;17;32;29;33;26;24;22;27;38;28;41;39;60;46;62;71;66;77;80;58;70;40;43;63;32;26;32;25;33;28;39;37;50;87;80;75;103;112;99;119;147;186;21;23;36

Results
;1;2;3;4;5;6;7;8;9;10;11;12;13;14;15;16;17;18;19;20;21;22;23;24
A;;;;;;;;;;;;;;;;;;;;;;;;;Max V [MGaptamer:610,650]
;;;;;;;;;;;;;;;;;;;;;;;;;R-Squared [MGaptamer:610,650]
;;;;;;;;;;;;;;;;;;;;;;;;;t at Max V [MGaptamer:610,650]
;;;;;;;;;;;;;;;;;;;;;;;;;Lagtime [MGaptamer:610,650]
;;;;;;;;;;;;;;;;;;;;;;;;;Max V [deGFP:485,515]
;;;;;;;;;;;;;;;;;;;;;;;;;R-Squared [deGFP:485,515]
;;;;;;;;;;;;;;;;;;;;;;;;;t at Max V [deGFP:485,515]
;;;;;;;;;;;;;;;;;;;;;;;;;Lagtime [deGFP:485,515]
B;;-119000.000;-75000.000;100000.000;89333.333;138333.333;112666.667;-94333.333;-103000.000;138666.667;-110333.333;112666.667;-132666.667;127333.333;-96000.000;-96666.667;94000.000;-99000.000;89000.000;-113666.667;93000.000;-103666.667;-89666.667;;Max V [MGaptamer:610,650]
;;1.000;1.000;1.000;1.000;1.000;1.000;1.000;1.000;1.000;1.000;1.000;1.000;1.000;1.000;1.000;1.000;1.000;1.000;1.000;1.000;1.000;1.000;;R-Squared [MGaptamer:610,650]
;;1:13:36;5:37:36;3:37:36;4:10:36;0:40:36;3:28:36;2:46:36;2:40:36;1:19:36;1:58:36;1:07:36;2:22:36;1:04:36;1:07:36;3:01:36;3:13:36;1:34:36;0:37:36;0:52:36;2:34:36;3:01:36;1:25:36;;t at Max V [MGaptamer:610,650]
;;1:23:59;5:41:54;3:30:54;4:03:49;0:33:26;3:22:37;2:56:35;2:49:07;1:10:38;2:09:27;0:56:35;2:28:49;0:55:31;1:18:57;3:10:21;3:05:55;1:45:46;0:30:17;1:01:55;2:25:03;3:08:34;1:38:49;;Lagtime [MGaptamer:610,650]
;;9666.667;-10000.000;11000.000;10333.333;10333.333;-12000.000;13000.000;-10333.333;-10333.333;-11333.333;11000.000;-10000.000;-11666.667;10333.333;-9333.333;-10666.667;11000.000;11333.333;12333.333;-11666.667;-11666.667;-11000.000;;Max V [deGFP:485,515]
;;1.000;1.000;1.000;1.000;1.000;1.000;1.000;1.000;1.000;1.000;1.000;1.000;1.000;1.000;1.000;1.000;1.000;1.000;1.000;1.000;1.000;1.000;;R-Squared [deGFP:485,515]
;;4:02:40;3:02:40;12:05:40;14:05:40;2:38:40;10:23:40;9:59:40;5:11:40;7:17:40;0:38:40;5:59:40;1:53:40;3:53:40;2:26:40;3:32:40;3:29:40;8:32:40;0:26:40;3:17:40;10:11:40;11:32:40;2:08:40;;t at Max V [deGFP:485,515]
;;3:59:31;3:05:58;12:02:05;14:03:35;2:35:20;10:26:30;9:55:33;5:16:10;7:21:29;0:39:59;5:56:43;1:55:52;3:56:17;2:24:29;3:36:44;3:32:40;8:27:48;0:27:01;3:15:55;10:14:48;11:35:58;2:10:48;;Lagtime [deGFP:485,515]
C;;133333.333;-147333.333;114000.000;101000.000;-97000.000;-104333.333;-104666.667;96333.333;-106333.333;106666.667;-98333.333;-86333.333;-112333.333;92000.000;-139333.333;96666.667;133000.000;133000.000;129666.667;-94666.667;94333.333;133333.333;;Max V [MGaptamer:610,650]
;;1.000;1.000;1.000;1.000;1.000;1.000;1.000;1.000;1.000;1.000;1.000;1.000;1.000;1.000;1.000;1.000;1.000;1.000;1.000;1.000;1.000;1.000;;R-Squared [MGaptamer:610,650]
;;2:28:36;1:19:36;1:07:36;1:40:36;2:22:36;2:22:36;2:40:36;0:55:36;1:25:36;1:55:36;2:10:36;1:01:36;3:01:36;0:28:36;1:52:36;0:55:36;0:55:36;1:31:36;2:01:36;1:13:36;0:16:36;0:52:36;;t at Max V [MGaptamer:610,650]
;;2:20:34;1:27:15;0:56:42;1:29:54;2:33:45;2:32:18;2:48:36;0:46:07;1:36:06;1:45:15;2:21:51;1:13:08;3:10:08;0:23:38;1:59:27;0:46:53;0:48:39;1:23:38;1:52:57;1:25:19;0:12:17;0:45:33;;Lagtime [MGaptamer:610,650]
;;10333.333;11666.667;11000.000;9333.333;11333.333;-9000.000;-10666.667;-9333.333;-11000.000;11000.000;-10333.333;-12333.333;11333.333;-12666.667;-11000.000;-9666.667;11000.000;10333.333;-9333.333;-11333.333;-11333.333;11333.333;;Max V [deGFP:485,515]
;;1.000;1.000;1.000;1.000;1.000;1.000;1.000;1.000;1.000;1.000;1.000;1.000;1.000;1.000;1.000;1.000;1.000;1.000;1.000;1.000;1.000;1.000;;R-Squared [deGFP:485,515]
;;5:11:40;6:41:40;11:26:40;0:23:40;6:41:40;0:38:40;13:02:40;1:20:40;11:35:40;4:38:40;16:38:40;14:38:40;9:17:40;3:23:40;0:56:40;8:17:40;4:47:40;1:23:40;13:59:40;2:41:40;7:26:40;14:26:40;;t at Max V [deGFP:485,515]
;;5:08:08;6:37:25;11:23:05;0:23:40;6:38:03;0:37:50;13:04:10;1:22:23;11:38:15;4:36:48;16:39:35;14:40:20;9:14:19;3:25:38;0:57:10;8:20:24;4:44:59;1:22:51;14:01:42;2:44:24;7:28:58;14:23:56;;Lagtime [deGFP:485,515]
D;;123333.333;-109666.667;-94000.000;121333.333;-99000.000;-119333.333;99333.333;-113666.667;130666.667;98000.000;89000.000;83000.000;114333.333;113000.000;-91000.000;-111666.667;-105333.333;119333.333;91333.333;142333.333;78000.000;-97000.000;;Max V [MGaptamer:610,650]
;;1.000;1.000;1.000;1.000;1.000;1.000;1.000;1.000;1.000;1.000;1.000;1.000;1.000;1.000;1.000;1.000;1.000;1.000;1.000;1.000;1.000;1.000;;R-Squared [MGaptamer:610,650]
;;0:31:36;0:58:36;0:34:36;2:28:36;2:28:36;4:10:36;2:58:36;2:16:36;2:40:36;0:55:36;1:34:36;1:49:36;0:31:36;4:04:36;4:10:36;2:52:36;2:25:36;2:31:36;1:46:36;1:34:36;0:10:36;4:10:36;;t at Max V [MGaptamer:610,650]
;;0:25:21;1:07:42;0:43:40;2:20:53;2:39:10;4:15:56;2:49:31;2:25:00;2:32:57;0:47:42;1:23:34;1:37:30;0:26:07;4:00:16;4:16:44;2:59:36;2:35:01;2:22:59;1:35:55;1:26:11;0:07:42;4:16:22;;Lagtime [MGaptamer:610,650]
;;-12000.000;-10333.333;10666.667;-11666.667;12333.333;-9666.667;10333.333;9000.000;10000.000;10666.667;12000.000;8666.667;-11000.000;11000.000;11333.333;-10000.000;-10333.333;11666.667;-10333.333;-9333.333;12333.333;-7666.667;;Max V [deGFP:485,515]
;;1.000;1.000;1.000;1.000;1.000;1.000;1.000;1.000;1.000;1.000;1.000;1.000;1.000;1.000;1.000;1.000;1.000;1.000;1.000;1.000;1.000;1.000;;R-Squared [deGFP:485,515]
;;8:14:40;0:29:40;1:05:40;1:44:40;1:26:40;3:38:40;9:14:40;5:53:40;9:53:40;9:59:40;1:53:40;10:05:40;3:41:40;15:29:40;7:02:40;1:29:40;7:02:40;10:20:40;3:35:40;10:50:40;11:44:40;0:32:40;;t at Max V [deGFP:485,515]
;;8:17:45;0:28:51;1:05:06;1:44:43;1:26:42;3:40:47;9:11:08;5:49:30;9:50:10;9:57:08;1:52:35;10:02:40;3:44:05;15:27:54;6:59:29;1:31:04;7:05:55;10:17:32;3:38:20;10:52:36;11:42:21;0:29:52;;Lagtime [deGFP:485,515]
E;;-113666.667;-117000.000;-117666.667;-91666.667;131000.000;-101000.000;101333.333;71000.000;-88666.667;100000.000;126000.000;-92666.667;124666.667;-135333.333;138666.667;79666.667;103666.667;-93333.333;91666.667;-109333.333;106000.000;96333.333;;Max V [MGaptamer:610,650]
;;1.000;1.000;1.000;1.000;1.000;1.000;1.000;1.000;1.000;1.000;1.000;1.000;1.000;1.000;1.000;1.000;1.000;1.000;1.000;1.000;1.000;1.000;;R-Squared [MGaptamer:610,650]
;;1:58:36;1:37:36;3:19:36;2:46:36;2:28:36;1:55:36;3:31:36;1:52:36;2:52:36;0:34:36;1:01:36;1:34:36;1:10:36;1:25:36;1:19:36;3:52:36;4:55:36;3:13:36;2:07:36;2:22:36;2:04:36;0:52:36;;t at Max V [MGaptamer:610,650]
;;2:10:11;1:47:07;3:26:41;2:56:04;2:20:36;2:05:22;3:25:41;1:40:09;3:00:30;0:27:51;0:53:15;1:46:30;1:01:47;1:33:26;1:12:18;3:44:51;4:51:29;3:21:10;1:56:08;2:31:27;1:54:24;0:45:16;;Lagtime [MGaptamer:610,650]
;;-13000.000;12000.000;-9666.667;-11333.333;11666.667;10333.333;-9666.667;-8666.667;10000.000;10000.000;-10333.333;10333.333;12666.667;-12666.667;-9333.333;12333.333;8666.667;13333.333;9333.333;11666.667;9666.667;-10666.667;;Max V [deGFP:485,515]
;;1.000;1.000;1.000;1.000;1.000;1.000;1.000;1.000;1.000;1.000;1.000;1.000;1.000;1.000;1.000;1.000;1.000;1.000;1.000;1.000;1.000;1.000;;R-Squared [deGFP:485,515]
;;8:08:40;3:17:40;3:17:40;1:38:40;1:02:40;0:50:40;2:53:40;2:53:40;1:32:40;8:08:40;0:23:40;7:59:40;4:29:40;8:32:40;0:59:40;3:23:40;1:56:40;9:05:40;0:41:40;7:14:40;7:35:40;4:32:40;;t at Max V [deGFP:485,515]
;;8:11:33;3:16:35;3:19:04;1:40:21;1:03:03;0:50:08;2:55:16;2:54:49;1:31:04;8:03:58;0:23:25;7:55:22;4:26:45;8:35:59;1:00:19;3:20:47;1:55:17;9:02:31;0:42:31;7:11:53;7:31:29;4:35:34;;Lagtime [deGFP:485,515]
F;;106000.000;106666.667;87666.667;97666.667;-109666.667;-99000.000;-84000.000;98000.000;-124333.333;99333.333;-109333.333;111666.667;-118000.000;96333.333;-119666.667;83666.667;90000.000;104666.667;-129000.000;-89333.333;-97000.000;-79666.667;;Max V [MGaptamer:610,650]
;;1.000;1.000;1.000;1.000;1.000;1.000;1.000;1.000;1.000;1.000;1.000;1.000;1.000;1.000;1.000;1.000;1.000;1.000;1.000;1.000;1.000;1.000;;R-Squared [MGaptamer:610,650]
;;3:16:36;3:22:36;4:01:36;0:25:36;2:34:36;1:55:36;3:16:36;1:01:36;2:13:36;1:19:36;1:25:36;2:04:36;1:43:36;1:19:36;1:37:36;2:49:36;0:31:36;3:58:36;1:49:36;1:58:36;1:43:36;2:19:36;;t at Max V [MGaptamer:610,650]
;;3:10:17;3:16:10;3:55:32;0:20:56;2:42:28;2:04:19;3:23:45;0:51:49;2:20:11;1:10:23;1:33:56;1:56:45;1:52:26;1:09:56;1:46:37;2:41:00;0:23:53;3:54:43;1:56:19;2:09:00;1:53:23;2:28:45;;Lagtime [MGaptamer:610,650]
;;-10666.667;9000.000;11333.333;-11000.000;-11000.000;9000.000;-9333.333;-10333.333;10000.000;-10000.000;9666.667;11000.000;-12333.333;12333.333;-10666.667;11000.000;10666.667;-9333.333;11000.000;-10666.667;-8666.667;-9333.333;;Max V [deGFP:485,515]
;;1.000;1.000;1.000;1.000;1.000;1.000;1.000;1.000;1.000;1.000;1.000;1.000;1.000;1.000;1.000;1.000;1.000;1.000;1.000;1.000;1.000;1.000;;R-Squared [deGFP:485,515]
;;11:44:40;4:32:40;0:47:40;9:44:40;7:08:40;6:47:40;3:44:40;4:26:40;9:08:40;2:20:40;2:38:40;2:05:40;7:20:40;3:11:40;1:35:40;12:50:40;2:59:40;0:38:40;11:20:40;8:17:40;8:20:40;4:23:40;;t at Max V [deGFP:485,515]
;;11:47:23;4:30:43;0:47:24;9:44:54;7:10:26;6:44:30;3:47:08;4:28:45;9:04:16;2:22:46;2:35:56;2:03:43;7:25:59;3:09:07;1:36:31;12:46:48;2:54:59;0:39:12;11:16:32;8:23:12;8:21:49;4:24:31;;Lagtime [deGFP:485,515]
G;;141000.000;-103333.333;84000.000;-93666.667;88666.667;-90666.667;-98000.000;82000.000;83333.333;79333.333;-85333.333;84333.333;-101666.667;71666.667;130666.667;68000.000;-33000.000;-36333.333;-41000.000;;;;;Max V [MGaptamer:610,650]
;;1.000;1.000;1.000;1.000;1.000;1.000;1.000;1.000;1.000;1.000;1.000;1.000;1.000;1.000;1.000;1.000;1.000;1.000;1.000;;;;;R-Squared [MGaptamer:610,650]
;;2:28:36;1:10:36;3:22:36;7:37:36;1:01:36;2:46:36;2:49:36;1:07:36;1:04:36;1:37:36;2:04:36;0:31:36;1:52:36;1:49:36;0:58:36;2:37:36;10:10:36;14:34:36;14:40:36;;;;;t at Max V [MGaptamer:610,650]
;;2:21:23;1:16:35;3:16:27;7:39:37;0:54:18;2:51:29;2:55:57;0:59:10;0:56:57;1:30:13;2:12:36;0:27:57;2:00:53;1:42:33;0:53:09;2:33:41;10:11:30;14:35:46;14:40:24;;;;;Lagtime [MGaptamer:610,650]
;;-8666.667;12000.000;14666.667;10333.333;9666.667;-9666.667;9000.000;-8666.667;9666.667;-10666.667;10666.667;10000.000;-10333.333;-10666.667;10333.333;10666.667;8333.333;-9333.333;-12666.667;;;;;Max V [deGFP:485,515]
;;1.000;1.000;1.000;1.000;1.000;1.000;1.000;1.000;1.000;1.000;1.000;1.000;1.000;1.000;1.000;1.000;1.000;1.000;1.000;;;;;R-Squared [deGFP:485,515]
;;1:47:40;11:47:40;5:11:40;9:56:40;2:29:40;2:02:40;11:29:40;16:35:40;0:02:40;6:50:40;12:47:40;6:47:40;0:20:40;17:26:40;7:05:40;4:56:40;6:44:40;1:20:40;5:11:40;;;;;t at Max V [deGFP:485,515]
;;1:46:03;11:47:00;5:11:44;9:55:39;2:28:16;2:03:02;11:26:37;16:42:49;0:01:10;6:56:18;12:38:18;6:39:22;0:19:39;17:35:51;6:53:43;4:45:36;6:40:24;1:22:49;5:14:12;;;;;Lagtime [deGFP:485,515]
H;;;;;;;;;;;;;;;;;;;;;;;;;Max V [MGaptamer:610,650]
;;;;;;;;;;;;;;;;;;;;;;;;;R-Squared [MGaptamer:610,650]
;;;;;;;;;;;;;;;;;;;;;;;;;t at Max V [MGaptamer:610,650]
;;;;;;;;;;;;;;;;;;;;;;;;;Lagtime [MGaptamer:610,650]
;;;;;;;;;;;;;;;;;;;;;;;;;Max V [deGFP:485,515]
;;;;;;;;;;;;;;;;;;;;;;;;;R-Squared [deGFP:485,515]
;;;;;;;;;;;;;;;;;;;;;;;;;t at Max V [deGFP:485,515]
;;;;;;;;;;;;;;;;;;;;;;;;;Lagtime [deGFP:485,515]
I;;;;;;;;;;;;;;;;;;;;;;;;;Max V [MGaptamer:610,650]
;;;;;;;;;;;;;;;;;;;;;;;;;R-Squared [MGaptamer:610,650]
;;;;;;;;;;;;;;;;;;;;;;;;;t at Max V [MGaptamer:610,650]
;;;;;;;;;;;;;;;;;;;;;;;;;Lagtime [MGaptamer:610,650]
;;;;;;;;;;;;;;;;;;;;;;;;;Max V [deGFP:485,515]
;;;;;;;;;;;;;;;;;;;;;;;;;R-Squared [deGFP:485,515]
;;;;;;;;;;;;;;;;;;;;;;;;;t at Max V [deGFP:485,515]
;;;;;;;;;;;;;;;;;;;;;;;;;Lagtime [deGFP:485,515]
J;;;;;;;;;;;;;;;;;;;;;;;;;Max V [MGaptamer:610,650]
;;;;;;;;;;;;;;;;;;;;;;;;;R-Squared [MGaptamer:610,650]
;;;;;;;;;;;;;;;;;;;;;;;;;t at Max V [MGaptamer:610,650]
;;;;;;;;;;;;;;;;;;;;;;;;;Lagtime [MGaptamer:610,650]
;;;;;;;;;;;;;;;;;;;;;;;;;Max V [deGFP:485,515]
;;;;;;;;;;;;;;;;;;;;;;;;;R-Squared [deGFP:485,515]
;;;;;;;;;;;;;;;;;;;;;;;;;t at Max V [deGFP:485,515]
;;;;;;;;;;;;;;;;;;;;;;;;;Lagtime [deGFP:485,515]
K;;;;;;;;;;;;;;;;;;;;;;;;;Max V [MGaptamer:610,650]
;;;;;;;;;;;;;;;;;;;;;;;;;R-Squared [MGaptamer:610,650]
;;;;;;;;;;;;;;;;;;;;;;;;;t at Max V [MGaptamer:610,650]
;;;;;;;;;;;;;;;;;;;;;;;;;Lagtime [MGaptamer:610,650]
;;;;;;;;;;;;;;;;;;;;;;;;;Max V [deGFP:485,515]
;;;;;;;;;;;;;;;;;;;;;;;;;R-Squared [deGFP:485,515]
;;;;;;;;;;;;;;;;;;;;;;;;;t at Max V [deGFP:485,515]
;;;;;;;;;;;;;;;;;;;;;;;;;Lagtime [deGFP:485,515]
L;;;;;;;;;;;;;;;;;;;;;;;;;Max V [MGaptamer:610,650]
;;;;;;;;;;;;;;;;;;;;;;;;;R-Squared [MGaptamer:610,650]
;;;;;;;;;;;;;;;;;;;;;;;;;t at Max V [MGaptamer:610,650]
;;;;;;;;;;;;;;;;;;;;;;;;;Lagtime [MGaptamer:610,650]
;;;;;;;;;;;;;;;;;;;;;;;;;Max V [deGFP:485,515]
;;;;;;;;;;;;;;;;;;;;;;;;;R-Squared [deGFP:485,515]
;;;;;;;;;;;;;;;;;;;;;;;;;t at Max V [deGFP:485,515]
;;;;;;;;;;;;;;;;;;;;;;;;;Lagtime [deGFP:485,515]
M;;;;;;;;;;;;;;;;;;;;;;;;;Max V [MGaptamer:610,650]
;;;;;;;;;;;;;;;;;;;;;;;;;R-Squared [MGaptamer:610,650]
;;;;;;;;;;;;;;;;;;;;;;;;;t at Max V [MGaptamer:610,650]
;;;;;;;;;;;;;;;;;;;;;;;;;Lagtime [MGaptamer:610,650]
;;;;;;;;;;;;;;;;;;;;;;;;;Max V [deGFP:485,515]
;;;;;;;;;;;;;;;;;;;;;;;;;R-Squared [deGFP:485,515]
;;;;;;;;;;;;;;;;;;;;;;;;;t at Max V [deGFP:485,515]
;;;;;;;;;;;;;;;;;;;;;;;;;Lagtime [deGFP:485,515]
N;;;;;;;;;;;;;;;;;;;;;;;;;Max V [MGaptamer:610,650]
;;;;;;;;;;;;;;;;;;;;;;;;;R-Squared [MGaptamer:610,650]
;;;;;;;;;;;;;;;;;;;;;;;;;t at Max V [MGaptamer:610,650]
;;;;;;;;;;;;;;;;;;;;;;;;;Lagtime [MGaptamer:610,650]
;;;;;;;;;;;;;;;;;;;;;;;;;Max V [deGFP:485,515]
;;;;;;;;;;;;;;;;;;;;;;;;;R-Squared [deGFP:485,515]
;;;;;;;;;;;;;;;;;;;;;;;;;t at Max V [deGFP:485,515]
;;;;;;;;;;;;;;;;;;;;;;;;;Lagtime [deGFP:485,515]
O;;;;;;;;;;;;;;;;;;;;;;;;;Max V [MGaptamer:610,650]
;;;;;;;;;;;;;;;;;;;;;;;;;R-Squared [MGaptamer:610,650]
;;;;;;;;;;;;;;;;;;;;;;;;;t at Max V [MGaptamer:610,650]
;;;;;;;;;;;;;;;;;;;;;;;;;Lagtime [MGaptamer:610,650]
;;;;;;;;;;;;;;;;;;;;;;;;;Max V [deGFP:485,515]
;;;;;;;;;;;;;;;;;;;;;;;;;R-Squared [deGFP:485,515]
;;;;;;;;;;;;;;;;;;;;;;;;;t at Max V [deGFP:485,515]
;;;;;;;;;;;;;;;;;;;;;;;;;Lagtime [deGFP:485,515]
P;;;;;;;;;;;;;;;;;;;;;;;;;Max V [MGaptamer:610,650]
;;;;;;;;;;;;;;;;;;;;;;;;;R-Squared [MGaptamer:610,650]
;;;;;;;;;;;;;;;;;;;;;;;;;t at Max V [MGaptamer:610,650]
;;;;;;;;;;;;;;;;;;;;;;;;;Lagtime [MGaptamer:610,650]
;;;;;;;;;;;;;;;;;;;;;;;;;Max V [deGFP:485,515]
;;;;;;;;;;;;;;;;;;;;;;;;;R-Squared [deGFP:485,515]
;;;;;;;;;;;;;;;;;;;;;;;;;t at Max V [deGFP:485,515]
;;;;;;;;;;;;;;;;;;;;;;;;;Lagtime [deGFP:485,515]
```
