## Supplementary material for "Metabolic perturbations to an *E. coli*-based cell-free system reveal a trade-off between transcription and translation": Raw Data, Tidy Data, DNA GenBank files, Figures, and Jupyter Notebooks for Figure Generation and Analysis: 20240726_TXTL_Titration_of_3PGA_pZJQ35_5nM_DNA_Dialyzed_Extract.txt

```
Software Version;3.04.17


Experiment File Path:;C:\Users\Biotek1\Box\biocircuits\Manisha\Cell-free_Projects\BioTek Runs\20240726_TXTL_Titration_of_3PGA_pZJQ35_5nM_DNA_Dialyzed_Extract\20240726_TXTL_Titration_of_3PGA_pZJQ35_5nM_DNA_Dialyzed_Extract.xpt
Protocol File Path:;C:\Users\Biotek1\Box\biocircuits\Manisha\Cell-free_Projects\BioTek Runs\Protocols\20220513_TXTL_WP_ZJ_Titration_of_3PGA_MGapt_deGFP_prt.prt


Plate Number;Plate 1
Date;7/26/2024
Time;2:20:12 PM
Reader Type:;Synergy H1
Reader Serial Number:;268449
Reading Type;Reader

Procedure Details

Plate Type;384 WELL PLATE
Well Selection;Runtime
Eject plate on completion;
Set Temperature;Setpoint 29�C
;Preheat before moving to next step
Start Kinetic;Runtime 18:00:00 (HH:MM:SS), Interval 0:03:00, 361 Reads
    Shake;Linear: 0:05 (MM:SS)
;Frequency: 360 cpm (6 mm)
    Read;MGaptamer
;Fluorescence Endpoint
;Full Plate
;Filter Set 1
;    Excitation: 610,  Emission: 650
;    Optics: Bottom,  Gain: 150
;Light Source: Xenon Flash,  Lamp Energy: High
;Read Speed: Normal,  Delay: 100 msec,  Measurements/Data Point: 10
;Read Height: 9.5 mm
    Read;deGFP
;Fluorescence Endpoint
;Full Plate
;Filter Set 1
;    Excitation: 485,  Emission: 515
;    Optics: Bottom,  Gain: 61
;Light Source: Xenon Flash,  Lamp Energy: High
;Read Speed: Normal,  Delay: 100 msec,  Measurements/Data Point: 10
;Read Height: 7 mm
End Kinetic;

Layout
;1;2;3;4;5;6;7;8;9;10;11;12;13;14;15;16;17;18;19;20;21;22;23;24
A;;;;;;;;;;;;;;;;;;;;;;;;;Well ID
B;;SPL1;SPL6;SPL11;SPL16;SPL21;SPL26;SPL31;SPL36;SPL41;SPL46;SPL51;SPL56;SPL61;SPL66;SPL71;SPL76;SPL81;SPL86;SPL91;SPL96;SPL101;SPL106;;Well ID
C;;SPL2;SPL7;SPL12;SPL17;SPL22;SPL27;SPL32;SPL37;SPL42;SPL47;SPL52;SPL57;SPL62;SPL67;SPL72;SPL77;SPL82;SPL87;SPL92;SPL97;SPL102;SPL107;;Well ID
D;;SPL3;SPL8;SPL13;SPL18;SPL23;SPL28;SPL33;SPL38;SPL43;SPL48;SPL53;SPL58;SPL63;SPL68;SPL73;SPL78;SPL83;SPL88;SPL93;SPL98;SPL103;SPL108;;Well ID
E;;SPL4;SPL9;SPL14;SPL19;SPL24;SPL29;SPL34;SPL39;SPL44;SPL49;SPL54;SPL59;SPL64;SPL69;SPL74;SPL79;SPL84;SPL89;SPL94;SPL99;SPL104;SPL109;;Well ID
F;;SPL5;SPL10;SPL15;SPL20;SPL25;SPL30;SPL35;SPL40;SPL45;SPL50;SPL55;SPL60;SPL65;SPL70;SPL75;SPL80;SPL85;SPL90;SPL95;SPL100;SPL105;SPL110;;Well ID
G;;SPL111;SPL112;SPL113;SPL114;SPL115;SPL116;SPL117;SPL118;SPL119;SPL120;SPL121;SPL122;SPL123;SPL124;SPL125;SPL126;SPL127;SPL128;SPL129;;;;;Well ID
H;;;;;;;;;;;;;;;;;;;;;;;;;Well ID
I;;;;;;;;;;;;;;;;;;;;;;;;;Well ID
J;;;;;;;;;;;;;;;;;;;;;;;;;Well ID
K;;;;;;;;;;;;;;;;;;;;;;;;;Well ID
L;;;;;;;;;;;;;;;;;;;;;;;;;Well ID
M;;;;;;;;;;;;;;;;;;;;;;;;;Well ID
N;;;;;;;;;;;;;;;;;;;;;;;;;Well ID
O;;;;;;;;;;;;;;;;;;;;;;;;;Well ID
P;;;;;;;;;;;;;;;;;;;;;;;;;Well ID

MGaptamer:610,650

Time;T� MGaptamer:610,650;B2;B3;B4;B5;B6;B7;B8;B9;B10;B11;B12;B13;B14;B15;B16;B17;B18;B19;B20;B21;B22;B23;C2;C3;C4;C5;C6;C7;C8;C9;C10;C11;C12;C13;C14;C15;C16;C17;C18;C19;C20;C21;C22;C23;D2;D3;D4;D5;D6;D7;D8;D9;D10;D11;D12;D13;D14;D15;D16;D17;D18;D19;D20;D21;D22;D23;E2;E3;E4;E5;E6;E7;E8;E9;E10;E11;E12;E13;E14;E15;E16;E17;E18;E19;E20;E21;E22;E23;F2;F3;F4;F5;F6;F7;F8;F9;F10;F11;F12;F13;F14;F15;F16;F17;F18;F19;F20;F21;F22;F23;G2;G3;G4;G5;G6;G7;G8;G9;G10;G11;G12;G13;G14;G15;G16;G17;G18;G19;G20
0:00:06;29.0;89;88;79;93;61;95;90;82;107;86;83;106;107;104;91;85;119;92;158;83;93;74;97;125;81;74;110;109;102;98;97;56;85;76;72;43;81;85;124;50;85;80;90;83;62;91;142;113;88;92;66;54;83;151;82;23;76;105;96;86;78;108;79;104;103;77;105;59;82;105;78;155;134;106;90;64;118;56;56;89;122;93;74;80;80;83;79;75;117;79;108;54;84;88;89;81;76;78;109;97;108;128;52;69;179;38;54;53;105;118;59;110;40;96;132;68;82;43;75;70;76;79;84;50;115;68;61;52;69
0:03:06;29.0;165;85;85;101;30;106;89;83;65;53;81;95;151;115;69;101;69;81;74;66;60;103;133;83;101;77;108;99;135;78;132;157;140;81;57;99;47;60;94;104;70;77;53;57;96;116;69;34;62;113;100;97;89;78;37;80;73;118;19;80;89;47;78;110;118;72;71;115;77;47;87;53;82;78;125;85;104;79;72;100;88;95;96;136;148;97;86;94;82;85;72;38;94;136;86;48;98;93;95;85;94;62;89;97;61;50;82;73;56;99;59;122;156;121;72;45;67;57;39;96;89;44;38;73;75;84;114;64;139
0:06:06;29.1;43;117;64;108;153;86;95;84;93;117;117;105;96;71;91;109;111;112;95;123;80;129;97;104;81;66;134;133;59;94;78;95;128;32;92;92;97;98;49;92;95;72;89;84;78;64;34;67;97;78;92;67;85;139;48;106;46;33;80;99;126;63;165;101;79;60;82;74;119;94;99;75;101;135;83;58;102;108;60;66;79;111;80;88;87;118;111;97;93;163;94;131;70;116;78;106;67;86;132;51;68;83;61;85;61;31;51;63;68;59;103;63;48;101;85;40;117;97;66;58;57;57;92;41;89;83;42;124;103
0:09:06;29.0;145;172;137;112;129;95;120;126;106;108;96;80;121;138;64;117;117;101;161;148;159;110;111;134;102;83;103;104;85;56;71;108;116;106;126;134;95;116;189;140;103;93;102;156;81;119;164;138;131;111;114;157;89;114;137;118;113;121;85;78;125;65;110;163;130;102;93;42;113;96;95;117;57;133;80;93;114;99;139;139;115;85;149;113;96;101;103;67;120;84;88;99;131;129;116;109;82;82;96;107;53;135;146;93;113;72;163;123;98;87;84;137;105;43;80;130;149;93;89;104;107;81;75;86;79;116;76;69;47
0:12:06;29.0;145;221;150;184;192;129;132;113;69;176;178;79;76;107;153;124;155;75;163;143;155;130;138;211;98;162;152;83;190;95;117;115;128;135;88;104;146;184;131;124;182;135;90;163;168;137;108;128;131;166;92;130;129;136;125;91;122;92;105;108;113;108;121;133;121;109;175;158;128;112;158;169;130;75;164;91;144;162;126;149;112;72;120;145;93;91;66;130;136;160;151;105;101;163;113;71;132;100;123;133;81;104;135;156;171;94;80;120;137;94;122;83;88;100;111;88;94;33;102;46;104;118;69;94;172;99;83;129;67
0:15:06;29.1;270;206;153;214;190;190;184;149;292;160;195;129;125;222;191;121;159;74;209;206;207;126;237;190;249;185;175;151;128;168;159;151;161;191;139;144;155;166;129;194;115;280;177;178;170;164;107;162;170;196;190;163;132;178;179;179;157;108;184;183;208;158;154;157;171;168;183;116;175;96;119;85;173;113;177;157;174;141;187;116;114;106;171;107;118;130;221;178;188;175;161;129;125;122;103;100;152;89;125;107;123;87;101;131;203;100;145;129;124;98;85;98;133;124;93;171;114;87;93;90;98;126;87;113;105;140;84;118;103
0:18:06;29.1;399;301;308;249;274;278;191;260;216;133;212;224;183;161;214;194;184;207;317;198;236;368;238;208;188;216;236;233;241;162;169;138;179;163;136;182;179;262;172;202;237;216;242;212;220;253;211;221;223;155;181;109;190;113;234;122;220;196;173;171;253;224;281;149;213;241;241;232;224;139;172;109;268;231;149;148;217;167;164;183;143;183;133;124;182;198;229;86;187;206;250;204;151;179;197;166;230;203;165;224;211;129;191;186;147;218;218;258;186;121;152;131;119;143;218;134;158;163;161;107;116;135;95;159;131;127;100;81;71
0:21:06;29.1;352;295;341;368;365;282;279;358;195;197;186;223;235;215;185;172;237;277;354;376;301;344;362;311;318;172;255;259;271;237;236;195;282;155;219;274;249;296;292;352;403;308;238;253;282;181;294;217;229;201;247;186;220;171;265;225;249;263;326;150;323;201;243;262;348;220;232;235;291;193;307;264;243;177;208;188;256;163;300;267;255;151;335;159;236;229;258;176;205;182;249;253;184;169;237;194;192;198;304;224;216;207;282;234;179;161;166;236;152;168;180;117;152;207;189;168;124;146;109;162;159;150;118;177;176;197;137;84;95
0:24:06;29.1;443;421;375;370;356;276;345;263;259;321;272;231;328;248;254;268;327;335;462;369;480;320;476;275;363;256;299;198;292;276;333;216;346;280;265;337;370;353;242;336;391;448;307;376;376;263;281;365;289;256;289;220;267;278;369;260;274;333;387;341;417;323;316;324;343;305;292;273;341;196;294;268;368;301;313;240;313;340;342;345;349;239;253;275;297;311;323;356;386;355;324;282;229;304;264;198;239;212;227;284;219;242;324;382;344;282;230;208;170;156;206;231;231;174;230;182;205;214;183;174;185;152;265;174;193;181;115;102;98
0:27:06;29.1;494;448;389;391;425;331;319;291;283;282;276;344;313;259;280;305;273;285;491;502;450;357;417;489;390;346;304;333;372;416;345;273;353;258;338;226;373;357;461;297;426;531;491;313;474;269;465;389;352;279;252;262;248;322;380;386;359;425;436;415;406;356;330;417;399;366;349;319;310;265;324;304;359;323;414;300;354;372;420;430;370;315;395;303;342;330;356;273;321;267;403;343;247;328;358;429;333;274;294;312;299;354;382;295;359;230;263;271;138;165;213;260;249;294;213;314;196;235;175;231;278;146;273;184;213;212;128;91;105
0:30:06;29.2;546;476;544;422;466;511;391;427;415;356;395;364;348;370;367;383;309;384;655;436;513;462;494;514;437;406;399;453;369;343;387;318;289;381;254;324;403;431;594;448;418;500;459;519;560;354;423;408;440;468;355;346;360;317;438;447;383;497;467;358;424;383;481;331;490;416;502;478;407;334;319;270;390;525;385;371;445;323;372;311;348;468;331;317;374;443;360;360;336;297;422;366;317;316;434;384;379;307;391;437;362;367;309;411;384;270;262;330;244;214;335;346;340;392;217;313;290;250;420;311;261;370;199;236;223;263;59;107;83
0:33:06;29.2;524;600;697;576;450;550;414;454;497;463;366;392;415;386;400;360;341;367;737;594;656;615;547;577;502;434;460;378;432;350;333;426;499;285;312;379;452;481;612;584;451;500;552;576;595;417;585;396;409;295;541;333;311;265;541;430;568;584;519;521;498;494;512;489;479;507;568;434;387;365;318;350;460;456;475;468;520;426;508;510;507;395;581;402;502;477;423;436;484;300;418;314;517;408;474;500;459;422;516;358;429;494;381;377;492;381;285;486;245;276;299;308;419;381;408;368;398;291;333;376;319;273;348;330;291;207;149;88;63
0:36:06;29.2;585;597;629;651;495;567;516;487;518;408;549;526;346;422;350;350;341;444;461;498;556;627;651;673;540;549;438;466;566;390;425;409;527;533;382;371;560;535;591;521;552;521;475;733;607;464;552;503;385;510;503;387;395;327;582;477;531;578;504;682;631;568;479;655;587;593;495;549;571;355;380;388;692;473;570;539;566;542;548;609;627;527;643;501;562;505;421;498;495;301;556;502;449;471;368;501;621;442;418;469;456;442;446;463;473;424;440;413;250;252;397;449;436;431;448;445;459;348;388;366;376;348;388;268;387;266;128;121;136
0:39:06;29.2;630;700;701;705;667;617;634;532;493;388;516;425;442;525;461;409;468;412;549;709;790;668;773;780;602;561;558;547;462;500;366;554;448;379;387;495;710;572;671;624;676;649;659;694;770;650;579;596;580;494;423;433;509;469;596;587;686;639;690;658;494;706;722;696;643;612;557;566;590;475;430;416;576;592;586;484;627;586;570;561;680;633;628;602;571;573;605;519;668;480;564;593;468;529;755;532;562;620;524;478;562;656;530;408;613;617;555;559;423;327;366;492;548;448;534;485;372;309;439;432;388;358;546;316;351;335;45;147;84
0:42:06;29.2;658;672;634;530;710;627;566;627;558;546;580;587;517;502;578;438;605;432;691;858;646;780;666;643;737;701;513;614;456;658;517;469;441;390;445;440;617;724;590;753;589;702;784;659;615;649;646;468;668;502;453;387;612;396;819;625;627;635;653;618;515;707;748;572;680;597;623;476;602;418;547;355;508;625;863;649;634;700;625;588;698;671;681;622;646;643;503;472;677;471;602;560;490;612;664;545;586;664;546;500;522;627;601;471;624;519;470;645;432;382;546;636;609;541;537;396;453;475;456;586;453;404;423;556;470;422;45;68;68
0:45:06;29.2;610;619;720;670;640;621;715;569;631;714;637;606;572;563;609;492;580;483;653;668;686;807;681;701;754;771;681;651;575;528;585;462;457;566;537;554;715;803;756;754;726;666;560;756;907;709;695;621;598;551;572;505;480;546;722;606;768;624;830;799;718;651;811;659;558;633;578;660;609;476;507;515;538;697;683;587;596;646;666;650;683;618;780;672;507;563;694;578;635;521;618;631;685;659;661;732;718;555;593;597;571;648;573;541;560;503;513;418;467;396;653;593;574;595;515;509;654;432;548;451;484;340;440;445;450;401;144;152;65
0:48:06;29.2;654;686;678;722;644;650;631;538;569;452;653;577;648;570;595;521;649;457;707;565;887;725;759;753;656;672;673;482;660;779;705;601;554;639;555;530;682;659;674;723;708;767;863;859;787;600;678;798;614;526;725;487;675;572;645;612;687;698;807;777;730;608;770;782;601;531;677;711;709;557;527;694;559;624;668;502;738;634;702;635;693;726;709;667;815;810;853;636;635;572;753;691;560;612;825;675;740;603;455;500;727;668;627;624;696;589;602;620;459;462;777;601;647;621;624;543;583;516;581;473;554;490;564;535;519;540;113;119;105
0:51:06;29.2;695;685;734;614;819;610;804;534;749;629;530;745;634;614;569;569;632;537;803;711;769;776;665;565;661;683;551;642;595;726;720;593;675;585;466;482;803;620;639;724;763;879;868;650;844;658;689;818;661;606;687;607;588;629;734;695;739;769;956;853;579;748;754;652;640;680;614;687;647;578;633;607;712;777;755;666;778;737;804;728;694;704;777;625;716;803;626;664;704;654;748;733;659;597;614;692;776;747;684;696;646;667;649;575;726;508;651;584;591;417;709;523;726;693;667;667;775;673;616;526;600;482;626;619;556;492;41;72;96
0:54:06;29.2;740;749;695;692;600;640;753;769;654;657;744;654;613;654;776;599;487;454;730;559;742;774;833;712;649;732;791;609;654;642;743;643;741;570;621;657;724;634;707;818;745;771;821;724;787;697;886;802;831;674;778;577;784;625;702;662;648;664;548;780;748;712;747;697;911;747;822;678;783;479;710;663;618;676;571;539;609;812;758;693;713;697;831;763;674;724;749;642;744;606;851;608;614;760;823;740;766;544;770;646;776;690;818;613;698;649;683;626;632;531;734;563;802;725;669;540;614;632;587;524;589;585;509;543;574;491;53;102;69
0:57:06;29.2;642;738;839;713;637;616;720;680;829;584;756;729;518;587;766;655;671;669;636;664;753;684;915;783;833;644;818;737;595;619;625;610;663;717;655;619;721;643;652;616;913;797;765;762;842;570;725;694;670;688;664;606;640;681;872;607;720;750;697;777;671;749;814;834;824;773;770;703;792;656;740;737;568;652;784;619;726;634;621;597;803;684;871;736;740;667;780;725;802;778;691;662;680;666;710;731;668;666;823;593;709;782;822;742;777;585;711;689;716;545;815;716;763;732;625;618;686;673;684;509;599;478;590;579;643;564;114;108;89
1:00:06;29.2;753;722;724;828;825;671;613;742;811;570;776;653;671;778;707;631;698;634;694;715;726;799;798;760;683;705;569;793;760;772;721;677;739;687;620;744;565;587;593;647;801;616;826;823;828;628;962;809;764;730;781;614;669;665;711;519;629;785;601;758;822;736;864;931;897;764;691;749;925;727;839;764;602;619;469;713;692;680;769;632;827;806;834;800;751;730;695;833;665;671;740;702;652;572;752;699;770;598;624;654;608;764;723;660;723;762;703;608;835;700;882;889;678;744;605;678;692;635;667;595;621;618;624;599;612;609;72;102;146
1:03:06;29.2;687;728;743;740;841;756;791;768;792;626;670;743;673;682;729;555;760;526;695;613;739;783;770;645;848;759;791;839;773;697;688;797;688;727;652;772;615;490;710;658;617;783;957;902;975;678;874;726;807;668;917;734;695;656;637;482;609;725;685;713;685;753;807;828;922;793;1088;757;912;686;674;688;640;666;540;515;670;682;804;679;803;624;768;720;647;804;789;738;813;716;711;747;501;624;655;578;838;641;711;762;679;588;803;654;870;541;655;826;821;745;840;840;854;928;720;712;545;563;595;591;619;516;576;517;509;574;138;90;161
1:06:06;29.2;704;552;666;764;799;682;907;708;842;728;722;752;776;666;752;727;661;631;764;604;671;875;747;665;656;631;739;725;811;680;814;682;761;591;650;576;661;628;672;777;731;725;846;948;815;863;840;640;776;905;717;706;827;680;557;677;540;746;713;636;790;688;724;846;932;864;931;820;811;742;834;757;543;527;544;524;786;496;822;815;717;691;718;672;793;754;805;803;844;723;666;678;652;523;658;512;656;550;668;733;696;677;759;650;765;727;707;653;992;863;1023;832;780;724;704;558;591;533;645;525;549;581;576;498;753;568;58;71;88
1:09:06;29.2;860;623;690;769;837;661;756;731;761;657;810;791;730;849;845;718;806;692;664;521;655;622;651;730;770;724;790;731;755;850;770;861;808;734;712;733;760;496;613;688;811;686;806;743;847;902;767;859;847;885;823;802;903;706;618;565;583;659;666;697;641;761;872;630;960;664;884;846;783;732;760;697;537;439;517;555;597;725;815;669;636;863;826;734;794;907;894;793;908;811;727;666;504;494;628;641;617;458;633;762;724;720;795;677;809;720;573;752;971;795;989;730;822;827;745;591;682;653;689;581;691;590;664;515;657;624;82;71;121
1:12:06;29.2;770;793;614;715;798;653;746;747;798;886;790;920;825;949;900;706;820;817;647;609;736;665;713;642;813;772;759;710;790;758;855;694;849;857;680;730;540;511;549;625;641;710;863;924;770;852;810;854;626;689;993;838;804;837;595;574;539;564;771;773;801;828;943;703;900;830;944;792;957;774;698;787;464;629;453;512;599;530;739;736;757;747;827;750;1018;901;896;851;860;679;719;847;643;554;511;505;665;534;658;485;716;814;668;696;771;611;822;799;1053;987;1062;1025;964;881;737;758;640;518;563;661;533;548;682;552;625;611;100;63;73
1:15:06;29.3;769;575;828;709;713;684;936;784;632;736;1045;763;744;917;753;773;758;734;587;577;635;696;710;707;771;697;807;771;842;795;793;801;835;869;695;902;550;469;374;645;767;565;840;739;789;843;782;779;854;854;834;908;641;866;535;431;591;693;669;726;697;668;766;833;956;869;952;1046;912;780;920;767;546;514;418;398;470;532;694;648;600;721;884;852;808;977;980;752;900;781;625;667;558;436;587;515;674;549;500;625;782;597;804;657;706;606;568;817;1076;943;1083;742;871;758;553;579;546;540;619;591;455;448;642;507;568;562;48;103;61
1:18:06;29.3;730;693;644;765;780;776;974;828;885;912;767;750;1014;897;900;796;802;749;607;718;666;715;720;739;870;826;792;709;741;778;847;790;929;768;854;883;525;465;496;642;796;606;850;780;802;862;822;839;887;966;781;717;873;739;487;478;615;556;714;496;754;785;720;779;1055;768;968;827;875;848;767;680;349;508;495;471;572;486;795;602;711;844;768;879;886;951;935;718;920;744;586;755;563;460;545;585;717;488;685;575;675;659;747;689;930;679;868;910;1039;1074;1206;799;598;869;621;643;611;647;564;502;612;525;602;541;639;620;108;61;75
1:21:06;29.3;551;686;658;638;850;748;792;841;877;900;829;772;852;836;797;699;984;884;610;516;600;762;725;691;918;716;858;845;871;745;1063;726;850;852;961;896;488;445;432;595;613;625;886;794;755;843;886;739;884;864;875;786;854;949;439;440;496;531;575;567;840;660;707;787;971;914;832;812;985;978;968;689;556;488;525;465;615;565;809;731;640;728;896;800;792;754;1011;838;933;815;537;683;501;425;445;505;602;540;616;596;494;780;785;752;805;729;806;865;1325;1082;1163;764;567;854;642;710;585;458;591;493;581;578;476;620;569;599;81;80;70
1:24:06;29.3;692;608;754;869;751;689;792;855;763;718;1009;771;748;961;952;950;668;749;495;522;698;770;736;740;777;816;920;935;848;944;987;968;952;835;673;845;584;493;445;546;633;677;1015;655;838;685;889;798;1013;892;851;876;854;968;519;484;508;516;613;605;782;729;820;762;915;755;922;728;953;821;947;791;400;432;450;444;523;613;757;543;566;588;997;759;811;932;1056;828;886;804;634;499;539;553;470;509;557;570;583;697;587;643;827;846;783;811;744;748;1430;1059;1138;711;680;780;653;697;593;664;556;505;492;546;598;540;555;458;154;107;145
1:27:06;29.3;718;572;619;801;776;862;899;952;877;884;1028;891;879;917;838;747;926;765;572;390;608;764;655;744;824;736;659;832;849;1002;1037;995;1067;850;823;909;539;377;330;645;777;623;789;898;758;736;969;784;907;941;885;972;1000;910;526;380;456;557;497;687;721;634;796;751;976;881;824;1004;987;989;891;940;396;515;426;456;488;414;712;689;736;868;998;851;823;989;986;817;992;847;508;660;611;397;509;532;505;409;511;624;553;676;702;628;846;762;799;779;1279;1259;1167;682;667;861;654;632;689;568;544;481;588;451;656;571;487;726;151;95;78
1:30:06;29.3;593;558;588;721;872;683;797;798;790;865;1001;1065;869;936;1089;875;917;860;516;513;553;755;723;769;640;843;793;879;912;910;949;957;913;828;918;866;568;362;584;661;545;689;802;859;760;762;1065;776;975;1140;1024;1039;1023;1033;540;516;509;553;655;530;656;680;882;864;1025;942;948;904;987;907;958;967;392;393;463;496;519;573;615;632;637;703;903;812;1096;945;783;1002;945;896;516;515;626;567;539;472;632;545;445;648;641;506;728;634;789;708;739;790;1465;1083;1189;682;525;756;684;677;697;482;540;520;443;491;525;442;505;629;92;96;89
1:33:06;29.3;602;613;583;845;633;652;925;791;822;1013;802;697;920;879;873;940;941;891;582;666;575;724;618;632;958;874;828;916;957;936;958;940;969;728;925;788;491;459;482;592;551;538;791;864;953;924;781;865;996;994;923;959;883;1044;478;596;539;506;475;544;727;580;658;795;951;814;1037;897;863;780;964;786;338;501;485;511;450;380;703;674;677;807;870;782;973;797;777;945;698;834;553;493;544;508;460;474;451;398;536;488;586;506;854;843;797;704;756;785;1265;1293;1098;829;714;642;652;725;618;466;618;444;549;455;523;412;475;744;52;153;88
1:36:06;29.3;654;422;704;780;852;803;771;868;820;876;891;1022;1016;1027;1070;870;867;898;409;406;592;680;606;586;700;846;1001;932;987;891;884;998;1070;1111;1043;795;418;486;395;435;636;557;844;648;905;836;846;992;1153;1054;1009;969;1083;974;374;462;432;565;506;452;730;687;671;894;988;822;874;1009;939;808;932;912;326;430;445;362;439;401;687;583;530;749;852;767;1045;792;757;959;883;824;469;439;606;445;387;451;519;416;364;545;590;540;695;656;915;716;676;886;1391;1261;1227;659;582;697;632;764;685;544;578;630;556;454;521;436;573;522;131;139;96
1:39:06;29.3;767;585;574;903;770;577;944;754;973;932;918;799;973;1072;1054;893;928;954;437;392;410;615;560;656;840;704;825;916;820;931;1040;1017;1101;948;900;987;317;410;358;570;494;488;648;880;878;1030;906;777;989;933;978;1056;1170;1116;438;411;349;491;458;453;756;622;680;865;1020;962;855;964;978;959;1002;948;323;280;334;359;520;426;797;565;560;821;770;797;959;883;955;854;1178;850;579;527;582;440;474;537;489;407;463;565;554;541;711;574;786;686;815;777;1287;1261;974;631;535;633;643;577;705;493;533;510;437;476;561;488;482;572;107;143;112
1:42:06;29.3;564;675;612;673;793;704;846;887;877;826;1020;1168;842;1001;1105;914;1054;874;476;420;518;840;646;580;799;814;747;903;865;727;908;1013;940;1019;895;964;398;362;328;557;564;387;780;768;778;823;943;741;1143;1075;861;1000;905;1106;409;319;396;479;561;406;740;638;781;795;943;873;922;986;1057;839;917;1047;532;437;297;459;406;495;589;611;661;808;814;780;1010;894;949;975;1062;904;510;499;523;400;575;506;491;449;527;559;465;525;691;585;662;658;719;895;1199;1550;1153;665;637;657;537;577;633;489;452;650;371;399;512;480;438;401;110;63;54
1:45:06;29.3;546;520;649;789;714;734;857;893;864;879;935;1036;952;905;1031;1046;923;1016;417;466;461;730;572;495;699;664;764;903;883;894;1078;1105;1018;926;827;988;309;242;509;580;365;512;827;633;705;838;886;921;1005;818;1079;1097;964;1114;421;354;283;435;529;543;714;632;793;887;921;786;1081;1040;860;1025;954;880;300;436;410;489;436;417;620;586;615;710;730;916;857;950;940;790;924;767;518;592;518;538;543;423;516;471;421;530;632;573;882;648;934;649;691;1047;1436;1403;1166;671;641;745;697;659;628;613;498;553;479;420;522;426;454;371;140;105;114
1:48:06;29.3;629;526;583;639;700;666;750;848;932;911;1012;1210;1116;1055;1016;1083;1173;920;477;445;433;633;685;528;868;914;758;809;1017;906;1112;1031;1070;1168;1063;959;418;316;334;533;530;519;637;738;793;963;904;919;1064;980;923;1070;937;868;415;407;465;523;443;519;632;723;775;912;899;861;910;931;950;948;923;873;332;366;358;311;413;324;595;530;610;702;735;714;1029;812;818;876;993;733;507;564;522;462;511;406;579;335;428;493;546;455;766;561;944;726;725;710;1150;1248;1048;631;577;649;665;661;833;441;572;498;499;495;390;519;486;483;45;142;72
1:51:06;29.3;519;606;515;716;744;824;887;857;852;891;1124;991;1247;906;994;946;1069;1008;504;404;508;577;551;581;891;716;619;990;961;972;983;942;923;1167;1044;970;323;366;448;555;641;532;714;656;782;835;871;907;1052;992;1072;1014;1200;1118;397;392;304;412;518;402;671;572;553;900;906;790;962;947;945;840;869;1015;386;359;425;432;426;476;520;448;492;779;812;696;762;865;864;903;1029;695;550;449;488;385;433;607;501;514;506;539;501;515;729;513;748;688;760;638;1309;1506;1161;658;640;677;583;711;683;365;563;551;506;400;411;379;465;591;107;129;82
1:54:06;29.3;594;455;594;602;848;792;830;806;840;893;1054;965;1047;873;997;993;1086;972;420;428;443;646;753;676;825;752;802;1063;916;811;1119;969;926;1075;1116;1101;331;397;301;559;481;502;666;628;833;895;858;926;1094;1097;1038;910;1083;1155;381;364;311;435;372;407;785;607;733;701;788;825;968;897;880;898;993;1039;291;405;329;397;380;430;642;445;726;769;892;716;783;850;660;789;949;840;390;476;360;486;524;571;594;417;395;493;538;413;712;432;535;656;700;829;1356;1437;992;537;604;741;602;763;665;526;559;503;504;402;457;450;425;451;76;75;210
1:57:06;29.3;617;433;475;623;855;793;788;823;857;925;951;1065;1038;966;1019;1192;1131;915;471;458;523;538;544;611;815;898;749;734;921;876;1174;1074;1094;771;977;1089;306;304;386;545;621;566;596;710;789;783;979;770;1135;1203;1034;1154;986;1134;417;422;272;397;422;387;589;515;604;826;806;733;920;761;1064;977;911;763;434;444;449;331;350;297;541;517;449;557;768;723;886;888;943;811;845;885;425;554;423;392;504;452;507;502;429;531;630;542;661;602;699;671;715;733;1298;1327;1061;518;665;652;716;666;633;574;606;528;403;401;372;460;326;448;57;115;93
2:00:06;29.3;594;550;440;685;778;656;812;917;990;930;1152;995;927;1073;1128;1032;1069;990;356;418;516;497;565;440;652;723;683;947;990;736;1086;966;981;1142;1035;1053;384;401;274;485;655;532;766;592;710;912;973;791;1129;1067;1017;1070;818;1035;327;321;353;449;350;471;693;634;620;795;779;797;978;873;975;863;990;956;260;461;468;341;385;426;588;592;608;645;889;586;725;971;753;1012;974;793;455;532;495;463;569;478;423;500;437;433;428;452;770;664;644;630;635;699;1192;1389;1048;632;756;627;725;566;555;481;433;572;413;392;394;407;379;416;109;96;102
2:03:06;29.3;589;489;520;648;661;508;897;832;864;1095;882;1097;1203;998;1060;945;1231;1164;463;374;436;594;554;618;817;798;912;905;925;981;1071;949;1159;1021;1037;1048;240;432;376;464;474;430;724;637;639;654;768;908;1091;866;940;1147;1089;1211;272;320;342;428;326;550;653;501;523;534;714;816;813;755;1190;655;937;876;346;435;347;384;337;397;564;366;435;585;584;642;872;827;932;819;976;812;564;707;542;470;524;501;537;394;529;490;537;616;598;634;729;715;838;691;1210;1336;1017;447;635;661;653;745;690;451;488;493;352;363;433;404;402;368;81;155;105
2:06:06;29.3;495;445;546;746;651;683;835;719;803;930;992;1094;1195;1163;1200;901;1048;1013;456;411;561;484;428;417;838;689;760;889;1044;824;926;1019;1006;1290;1204;1044;285;311;322;470;475;391;714;570;583;768;825;836;1052;972;910;1211;1153;903;421;283;270;376;399;434;541;610;626;591;745;646;983;880;1001;836;928;888;345;367;356;311;405;288;574;527;500;575;733;720;755;766;899;731;1004;795;536;608;484;598;524;485;505;396;408;455;530;502;623;543;643;629;556;696;1214;1375;864;559;681;639;530;632;621;417;442;644;451;396;398;378;350;420;78;134;58
2:09:06;29.3;425;526;588;768;717;607;887;846;790;1091;1052;967;1098;1244;1079;957;1147;908;430;415;530;546;514;479;739;754;610;928;947;869;1007;952;1019;985;1014;1016;325;313;374;441;450;496;673;518;655;932;886;819;1082;894;919;994;1282;1263;383;260;311;447;440;493;510;487;523;521;738;676;1009;961;999;937;950;832;267;373;394;210;372;385;547;410;476;481;687;514;956;851;763;928;958;735;467;479;542;393;479;560;449;428;444;400;406;322;728;405;611;628;698;755;1156;1292;934;596;765;735;533;686;603;445;454;526;414;358;382;324;357;377;111;73;152
2:12:06;29.3;431;453;564;658;697;540;989;859;796;1021;1100;1044;1106;1175;1154;1095;1057;930;422;397;462;489;575;443;750;775;669;848;765;841;897;986;1149;1065;1052;1188;289;308;402;351;564;512;490;569;564;616;873;729;1029;966;894;1145;1090;1076;278;301;377;373;475;397;411;486;501;805;715;750;909;862;889;893;821;931;346;432;461;284;343;341;452;421;457;494;648;526;671;842;909;844;1013;765;451;531;425;523;570;606;472;394;503;493;445;547;562;591;714;633;604;622;898;1339;923;535;644;687;727;637;649;456;498;550;405;330;435;388;323;372;109;57;106
2:15:06;29.4;487;467;519;592;564;754;839;820;846;976;987;1112;975;1168;1190;1154;1160;1052;424;387;402;387;441;437;885;672;717;931;1145;965;1036;1020;1032;993;1020;980;333;340;351;375;449;369;523;442;539;763;800;742;987;932;1088;1194;1141;1033;388;389;365;407;389;433;515;367;514;565;699;584;1009;769;831;1002;804;976;299;442;250;354;425;409;424;409;451;640;538;482;873;646;691;911;843;791;550;589;420;566;477;536;432;373;351;434;408;505;495;607;609;508;797;636;1101;1326;827;641;596;506;594;723;465;445;506;391;435;350;324;387;394;338;124;130;133
2:18:06;29.4;547;524;520;553;614;646;954;866;882;932;1012;930;1003;1049;1127;1035;1175;998;375;410;369;400;410;441;752;625;679;819;899;999;1118;1010;973;1147;1097;1081;358;421;370;312;527;405;669;475;554;795;818;794;859;1061;918;1103;1196;1228;366;265;421;398;384;445;461;418;402;580;569;659;950;610;967;942;874;753;380;328;409;389;453;268;438;480;525;541;485;452;815;819;591;888;823;828;508;465;453;602;469;534;555;498;434;403;405;349;444;485;526;635;752;654;971;1287;802;565;568;831;557;562;713;378;367;434;326;249;455;371;323;337;102;137;76
2:21:06;29.4;418;381;404;618;578;513;857;867;1045;923;1063;1181;964;1119;1217;997;1068;1114;352;296;394;348;533;396;661;851;665;883;923;914;922;922;1067;1020;947;911;337;297;333;310;446;345;525;692;601;821;943;714;964;952;1012;1024;1009;1039;325;406;471;363;395;402;440;355;459;481;685;549;798;903;886;699;798;787;382;420;366;316;358;314;403;333;346;345;575;533;822;746;686;730;867;711;579;450;469;444;654;543;463;486;353;437;466;442;524;563;545;566;558;664;1017;1128;831;628;513;604;607;535;591;402;280;526;276;333;402;376;330;368;107;69;80
2:24:06;29.4;400;344;346;597;585;592;864;820;889;1015;998;988;962;1056;1111;1024;1084;1108;379;319;449;355;385;407;796;503;675;780;882;961;1043;1006;1028;1207;1095;1133;327;335;277;241;444;338;485;460;579;661;732;772;980;945;761;1111;1164;993;326;430;364;440;434;518;420;404;310;560;760;590;826;779;691;803;832;809;399;261;400;355;435;393;355;327;428;392;609;552;796;577;632;855;957;654;514;544;472;498;534;524;455;366;457;476;452;392;446;433;651;559;591;677;859;1189;966;529;578;628;621;554;468;411;510;383;368;290;281;327;266;333;65;88;95
2:27:06;29.4;344;299;400;557;578;638;943;843;808;1045;898;1097;1088;1011;1220;1037;1184;1108;353;406;346;363;352;414;739;615;596;850;960;832;1003;931;1062;1170;1153;1113;373;260;373;292;289;338;572;480;533;704;828;806;925;969;880;1020;1002;982;401;434;425;323;392;393;407;356;358;536;757;647;850;769;711;835;881;791;422;400;460;268;346;395;369;326;382;473;510;385;802;826;545;781;746;686;598;533;493;549;434;626;444;401;441;407;412;397;585;540;489;593;467;570;813;976;839;700;575;597;465;474;562;301;385;323;321;320;260;264;341;333;68;93;140
2:30:06;29.4;306;400;350;604;522;480;736;755;906;937;1128;1062;959;1188;1100;1044;1096;1040;355;351;337;422;276;293;613;671;575;837;866;826;1052;1111;1152;1151;987;949;399;257;331;263;270;236;487;553;468;695;688;797;1010;953;985;900;1072;1150;317;436;412;309;277;346;345;295;317;516;567;532;898;761;734;808;928;862;387;411;517;317;295;266;300;321;322;355;517;313;631;769;623;642;795;735;523;593;479;466;489;502;449;385;506;318;272;362;370;570;443;531;601;628;927;1072;682;509;465;597;593;633;540;372;371;331;243;344;200;252;417;350;135;122;105
2:33:06;29.4;401;375;337;526;586;448;782;776;841;932;975;1073;1050;903;1146;1128;1220;1214;304;314;367;310;354;448;620;554;730;878;1043;666;1042;1038;1031;1164;1024;1062;260;280;268;253;269;245;371;406;460;729;696;778;1186;932;1048;908;1222;944;363;368;264;314;323;241;415;342;248;452;550;514;781;849;831;967;964;740;473;526;340;363;341;312;413;219;323;381;405;367;665;725;709;826;855;749;593;570;385;607;524;465;468;359;297;406;377;379;625;296;529;569;577;566;909;1088;812;514;777;579;523;468;494;253;353;315;303;212;254;212;261;320;121;89;126
2:36:06;29.4;431;247;384;498;577;460;810;772;753;827;958;1131;1340;1138;921;1075;1050;973;283;214;221;292;380;473;608;716;585;838;721;803;943;1015;1113;1012;988;1154;264;270;333;253;266;270;441;377;425;656;638;873;968;951;976;1033;1176;967;325;418;326;361;393;373;345;264;384;436;501;501;813;905;816;703;921;716;303;420;306;321;253;284;372;301;335;367;375;305;655;731;686;644;788;685;637;423;427;387;555;402;405;339;369;377;369;309;287;468;504;499;545;526;799;1065;821;476;628;598;531;429;463;254;275;350;226;176;256;288;276;329;30;121;93
2:39:06;29.4;364;237;291;510;536;485;881;772;798;967;1020;1046;1067;1067;1096;1208;1307;1150;234;305;340;270;395;347;668;607;537;826;819;884;1026;1002;1096;1193;913;1169;329;260;381;269;301;232;488;366;476;619;764;670;770;955;815;1069;1067;1018;335;327;330;284;322;316;274;236;229;506;479;468;805;793;883;701;896;775;457;336;442;259;287;373;293;243;290;340;455;349;573;682;659;623;695;596;559;460;418;452;440;462;337;397;365;343;271;349;370;350;508;543;571;610;838;989;741;609;584;604;439;515;465;263;324;226;279;174;293;293;230;327;109;162;137
2:42:06;29.4;335;264;223;496;599;559;809;700;667;929;937;963;1036;993;1255;953;1079;992;252;215;275;231;374;385;629;708;657;681;922;827;1126;1005;874;1212;1088;1146;334;259;323;220;202;279;492;409;464;515;717;619;781;846;867;1092;955;948;463;428;286;270;337;324;293;211;277;458;598;508;791;759;772;721;704;753;331;384;375;230;404;227;258;221;315;296;373;383;605;598;529;660;754;661;508;540;533;551;413;449;398;318;381;280;234;248;497;262;484;467;535;552;879;1036;773;597;516;668;439;475;470;181;253;190;211;269;210;211;262;208;109;148;110
2:45:06;29.4;262;190;351;444;590;393;764;698;882;910;979;1033;925;1004;979;1105;1305;1010;230;264;328;341;338;441;607;598;641;735;833;977;1145;992;1010;990;994;1090;299;229;282;210;180;233;354;353;419;707;755;637;1069;844;890;1022;1153;923;436;260;319;329;250;200;260;364;283;420;545;418;736;748;721;653;821;788;287;412;388;216;237;331;218;265;248;283;327;425;730;653;622;626;752;583;497;529;603;550;478;590;430;326;316;281;264;242;379;284;322;508;480;542;847;1130;673;500;686;587;554;438;420;226;240;190;261;198;290;330;291;274;102;138;79
2:48:06;29.4;299;226;248;512;553;426;894;855;923;1023;860;1022;1061;1043;1019;1049;1168;1234;243;229;281;278;295;369;519;505;526;763;809;854;938;994;996;1286;1077;1137;288;237;265;138;212;236;313;313;375;635;784;662;788;780;980;957;949;918;387;348;311;252;240;274;271;271;234;461;536;386;792;618;632;714;873;714;331;337;343;253;239;305;199;233;194;248;426;255;611;566;499;641;753;573;585;502;394;482;506;480;360;308;359;184;314;362;410;281;402;541;549;552;856;909;676;486;550;588;331;421;369;199;242;260;217;171;219;234;236;258;62;58;99
2:51:06;29.4;280;243;178;497;469;436;811;722;834;804;1011;921;1158;964;1024;1019;1148;797;223;208;227;321;314;197;562;472;525;659;759;849;1001;1045;1007;1144;1019;1061;250;254;222;162;162;159;316;401;390;662;542;625;768;818;841;951;1062;1008;482;299;260;278;191;200;301;256;187;432;363;479;647;759;742;786;939;859;364;402;359;200;270;266;228;160;206;320;382;369;555;566;661;643;736;627;566;512;498;457;392;374;224;208;214;297;235;303;365;267;280;488;515;449;706;943;705;446;605;526;429;366;405;96;203;217;224;190;263;238;219;256;66;109;67
2:54:06;29.4;234;192;276;521;540;422;694;599;654;881;849;1130;1129;986;1081;882;1097;1100;203;237;206;270;293;257;629;689;590;804;776;831;979;944;916;1182;1086;1126;226;279;227;203;196;159;363;292;383;584;686;549;812;795;985;918;1013;843;281;271;254;199;213;173;243;218;208;382;542;404;589;689;789;733;688;643;281;454;393;206;289;215;168;282;283;297;325;336;606;466;546;686;786;671;534;454;570;431;353;365;307;211;251;247;214;234;394;295;321;512;603;550;545;904;682;445;533;500;410;343;358;194;225;150;190;96;344;291;226;247;113;97;95
2:57:06;29.4;211;139;241;563;486;484;678;779;592;851;997;1107;1042;1064;1084;964;1151;1049;128;199;228;262;192;247;564;599;557;663;891;735;912;884;999;1178;998;1108;196;224;267;134;154;107;267;406;322;628;593;805;915;832;970;929;985;1000;372;306;227;156;203;203;211;222;200;419;519;412;581;783;676;628;746;654;434;412;511;153;209;360;196;130;168;338;445;353;605;481;611;549;786;673;545;493;536;362;331;406;300;195;235;206;324;215;336;332;315;544;469;536;699;871;629;401;534;566;293;247;306;152;141;172;231;221;253;202;195;224;63;94;118
3:00:06;29.4;253;243;270;478;400;452;727;659;709;761;1024;760;963;931;1048;1058;1110;871;210;261;143;258;229;367;618;531;457;761;867;772;1077;1043;975;1205;912;1112;209;253;197;157;137;103;310;278;357;578;707;595;866;821;748;1085;933;886;387;244;278;206;194;171;234;190;217;311;402;394;727;683;698;617;682;677;293;335;347;241;211;215;165;121;176;199;315;381;573;500;577;594;654;683;512;448;608;435;482;456;289;206;288;268;176;156;321;232;335;459;331;577;673;763;623;513;492;446;316;244;286;140;161;135;151;116;237;284;190;240;112;146;117
3:03:06;29.4;247;183;238;500;469;452;700;627;727;973;1041;838;1091;977;997;1107;1286;1025;138;135;181;181;277;357;513;603;551;576;828;848;841;1021;1041;1118;824;1223;228;250;193;171;178;140;311;330;289;504;584;614;870;871;797;829;968;929;291;200;234;155;177;208;206;236;163;438;375;375;654;617;645;722;687;776;402;314;338;145;210;181;157;179;189;218;386;227;571;497;504;552;676;573;421;483;499;265;449;411;237;168;187;163;165;149;234;265;358;420;528;434;679;915;529;398;398;658;354;199;293;99;121;231;207;173;185;275;186;286;114;124;87
3:06:06;29.4;169;197;233;406;401;424;738;689;761;942;933;1030;764;981;869;1118;969;1039;155;191;166;297;274;310;563;542;427;843;848;813;1045;967;979;1046;973;1098;187;196;138;120;146;237;308;346;231;546;538;629;705;821;664;884;768;872;284;321;264;146;144;188;216;243;233;508;512;346;660;575;579;517;660;564;288;311;258;188;161;200;177;120;178;234;366;260;647;454;459;443;649;504;481;515;446;388;342;274;211;102;184;223;159;125;210;265;303;371;376;496;541;793;624;461;419;463;258;232;205;125;143;181;159;253;180;176;237;202;97;65;117
3:09:06;29.4;189;161;253;467;564;426;665;628;651;863;937;850;944;923;1120;1118;1169;1122;170;214;195;209;265;215;549;443;453;730;714;653;1194;911;953;1243;1104;1126;150;112;169;141;182;73;292;271;482;494;531;723;739;792;865;923;992;787;276;241;239;250;144;146;224;202;272;340;421;288;682;491;587;537;709;669;304;316;283;107;208;196;175;98;99;183;252;334;423;502;585;546;720;624;460;467;514;327;408;374;176;116;110;147;153;175;224;176;235;459;478;411;448;797;532;568;500;559;163;190;212;186;170;173;190;184;207;234;249;243;123;93;128
3:12:06;29.4;185;170;275;305;492;415;657;622;682;808;1216;927;1077;1008;1193;1101;1156;1059;169;155;122;286;235;251;750;518;480;728;786;611;936;971;1031;1116;1046;1026;196;145;174;185;135;179;396;294;322;548;667;697;692;768;708;830;910;892;193;208;299;149;152;93;202;201;221;350;428;402;661;542;765;634;670;709;297;323;326;128;230;192;115;169;164;202;240;207;465;583;415;574;694;496;576;482;477;301;383;258;215;200;196;134;132;227;216;237;296;504;382;417;464;803;560;480;402;613;188;196;144;118;122;150;131;201;142;193;212;191;104;103;123
3:15:06;29.4;159;207;140;413;423;432;784;687;611;702;875;968;1138;989;1025;1132;1121;1204;180;109;157;285;234;169;615;428;447;753;767;682;962;960;896;964;855;1223;109;169;139;95;202;79;343;287;281;567;624;520;737;815;680;801;725;914;195;199;150;123;153;132;198;212;168;281;386;383;653;561;571;605;603;589;292;334;238;178;162;143;83;236;169;279;267;344;501;452;407;551;686;584;460;418;348;260;348;223;177;100;191;112;149;96;246;223;198;508;394;400;527;619;504;445;475;563;215;164;161;148;161;87;214;121;142;195;201;159;111;104;87
3:18:06;29.4;154;165;240;463;503;372;738;608;690;778;868;972;991;974;1004;809;1210;978;125;103;130;217;202;258;392;501;406;818;701;570;701;845;782;1114;1027;1129;121;163;93;72;174;113;188;316;298;521;478;526;890;719;665;983;862;719;213;208;149;193;90;107;191;151;202;325;332;269;643;540;686;618;740;664;271;315;368;199;152;159;114;120;209;247;293;275;391;419;489;525;706;465;445;382;386;298;334;210;183;129;153;117;113;134;237;184;281;321;441;443;462;637;472;427;328;381;193;152;142;137;88;180;197;152;156;352;165;200;176;98;128
3:21:06;29.4;174;153;123;393;423;434;675;697;609;802;809;706;1045;984;879;1094;1330;848;141;153;115;168;229;259;405;543;518;653;708;569;955;896;816;1037;1076;890;193;176;138;188;84;151;239;285;318;523;496;386;708;743;694;767;810;729;252;223;251;159;114;71;225;161;197;278;368;251;675;525;506;592;595;658;312;276;263;166;145;156;84;104;152;214;259;292;397;507;448;628;466;534;475;431;429;274;258;156;138;122;164;127;125;157;159;213;208;419;411;471;520;577;396;378;430;440;152;141;201;89;201;149;164;179;212;213;208;215;73;73;143
3:24:06;29.4;126;120;115;468;459;411;690;473;656;874;900;766;1068;832;1075;1004;1142;1040;84;101;103;242;225;191;587;508;471;603;769;762;930;809;956;983;963;944;165;132;168;151;112;117;234;202;248;490;471;464;761;626;786;916;827;830;173;197;180;88;155;108;159;225;215;291;513;312;538;612;612;470;693;526;173;299;286;95;153;128;100;121;167;168;264;254;480;412;447;601;696;387;534;337;473;194;287;156;189;128;146;112;114;143;200;184;256;363;371;434;375;654;473;415;377;424;225;145;202;131;150;110;222;184;172;259;130;242;87;104;113
3:27:06;29.4;123;123;164;379;429;406;616;614;640;828;701;899;1005;829;973;1010;1123;1122;137;143;90;187;222;199;531;445;478;672;786;643;846;944;862;915;929;879;181;123;178;134;145;131;278;273;261;561;556;368;699;657;629;738;705;822;137;96;127;176;105;72;202;156;253;197;316;274;657;526;536;676;633;532;187;239;282;154;264;96;154;85;96;211;202;274;419;476;435;412;607;357;459;346;446;217;147;122;193;115;152;138;89;139;230;198;243;433;455;305;532;605;527;310;319;455;100;145;195;74;147;209;123;179;132;206;223;180;62;128;74
3:30:06;29.4;178;115;136;404;446;459;644;481;717;795;971;821;986;1001;929;1067;1251;1042;103;121;121;160;261;213;440;333;426;694;707;564;936;801;830;1060;1079;953;230;138;114;146;133;78;208;274;345;430;579;451;607;558;621;825;935;786;195;191;172;97;109;124;189;123;237;208;314;331;747;539;486;532;620;496;153;194;130;129;128;124;183;159;93;282;265;245;396;470;398;636;606;545;341;297;363;178;149;136;145;125;119;64;110;124;270;167;223;275;372;307;457;688;444;332;384;321;135;165;142;139;98;115;177;147;111;138;184;195;104;53;140
3:33:06;29.4;118;68;149;385;361;350;690;484;633;717;853;619;1000;872;920;983;1054;883;61;104;70;172;211;212;418;468;438;738;645;587;870;734;946;911;946;875;106;107;150;188;112;137;291;197;220;424;487;485;653;647;605;704;784;777;211;206;173;101;130;63;240;142;178;287;289;289;484;525;458;551;643;503;184;158;179;145;131;206;124;176;128;165;253;190;389;513;331;414;527;378;362;351;420;112;137;68;148;132;146;111;60;85;206;221;189;342;401;430;546;617;492;432;213;325;194;219;197;97;90;142;147;127;126;151;205;177;107;101;121
3:36:06;29.4;131;161;108;381;408;322;581;624;599;675;871;664;973;953;1072;966;1001;945;98;80;127;219;210;172;448;414;415;563;480;637;738;800;955;949;897;793;98;134;119;203;193;68;261;212;291;457;515;514;686;526;741;569;658;764;180;160;133;71;83;80;153;110;152;284;401;326;571;461;462;617;589;420;165;129;160;111;140;184;187;117;207;234;270;261;428;375;390;476;539;400;331;215;386;108;82;87;140;66;176;93;142;89;233;275;191;396;430;419;470;531;416;269;256;436;186;160;164;100;172;133;148;100;122;244;56;138;110;93;75
3:39:06;29.4;155;100;167;327;440;358;641;477;673;755;895;694;981;888;894;1136;1234;1037;122;116;74;173;192;212;406;415;377;555;602;530;704;875;904;985;898;947;101;75;93;159;104;135;262;244;263;474;512;464;704;653;610;691;623;750;175;244;92;58;83;90;157;144;159;269;314;355;494;465;562;511;662;451;87;118;117;104;125;199;141;103;109;195;240;231;470;361;277;427;534;487;361;235;362;146;148;134;183;96;155;125;94;134;140;269;231;366;345;383;564;572;403;315;206;224;197;130;131;145;110;119;188;141;109;155;127;182;99;123;91
3:42:06;29.5;104;95;188;417;495;400;597;425;631;758;753;728;864;806;976;941;992;967;125;95;94;238;218;221;451;361;373;445;717;575;944;737;886;759;856;927;92;53;143;162;195;52;220;199;170;398;515;449;639;747;459;796;684;777;117;168;130;138;119;124;157;130;165;293;418;292;504;576;518;582;572;646;92;102;100;117;116;137;149;95;88;276;271;213;400;389;437;546;569;399;357;216;362;159;98;115;191;103;132;89;154;152;236;114;286;355;364;364;401;589;415;189;220;279;117;128;154;105;112;101;141;110;133;131;189;162;96;111;106
3:45:06;29.5;187;120;151;464;419;399;594;617;607;731;852;834;812;973;883;998;980;984;109;117;108;159;200;145;411;473;316;494;560;612;1033;803;751;1044;895;901;118;68;72;103;135;123;285;269;228;479;362;446;625;481;656;747;646;752;156;120;119;93;108;102;201;198;179;222;301;298;491;375;444;515;536;375;107;124;61;104;92;102;130;117;107;211;239;225;403;389;416;480;527;424;336;227;253;80;183;66;153;106;163;138;130;77;198;198;230;347;322;321;320;485;375;158;138;172;168;130;145;60;111;114;194;110;128;229;106;214;79;73;114
3:48:06;29.5;116;160;162;261;315;260;548;418;589;609;688;623;977;768;794;999;1023;898;127;110;112;247;197;171;430;485;387;585;526;448;800;812;760;998;821;888;89;74;91;121;186;89;298;250;263;350;412;339;594;574;625;615;722;667;141;157;138;99;88;112;140;146;158;245;328;233;476;495;454;356;573;532;128;138;113;101;64;76;77;113;107;255;261;191;369;345;388;564;480;445;221;187;267;170;168;129;178;73;145;135;147;45;191;210;175;290;341;391;361;657;433;152;173;251;106;191;110;119;52;137;132;86;101;144;88;231;89;144;130
3:51:06;29.5;125;111;117;402;325;259;519;504;491;656;922;763;886;933;980;931;1012;862;147;70;85;210;244;186;343;486;438;501;662;588;782;725;957;1015;759;922;87;121;88;114;108;85;182;205;210;381;339;334;668;513;468;577;750;690;121;102;118;100;187;102;100;186;142;269;319;304;379;441;492;398;532;438;105;130;84;94;104;88;183;66;88;176;209;193;382;254;437;462;558;523;155;110;150;188;148;106;236;124;177;130;122;146;185;189;193;291;306;287;379;564;292;173;199;173;144;214;130;110;116;102;146;135;187;103;117;145;69;112;139
3:54:06;29.5;146;82;135;288;326;331;470;560;531;726;751;633;990;877;948;1001;981;1002;128;82;104;189;172;172;375;354;309;550;455;491;844;671;747;1025;755;766;91;97;88;175;118;75;209;188;294;303;360;404;565;465;499;708;706;684;112;109;155;79;76;85;193;145;135;199;316;226;501;389;396;450;580;453;100;96;82;98;46;132;93;92;139;165;255;270;345;374;352;467;553;431;166;131;169;168;115;149;168;113;142;172;89;112;134;147;262;293;334;268;418;543;330;187;182;186;97;122;160;109;179;148;120;107;141;218;152;152;91;143;135
3:57:06;29.5;173;114;168;346;357;290;576;568;463;668;774;663;740;855;878;848;890;801;61;83;136;184;171;147;440;325;369;513;511;515;687;792;736;1046;735;892;50;46;32;90;85;102;190;229;303;383;421;513;536;619;549;587;690;594;124;55;70;113;91;100;177;179;158;196;163;223;473;477;365;434;527;484;105;55;129;116;96;100;47;154;91;220;175;206;472;342;380;333;450;268;111;124;173;82;116;70;145;61;109;95;153;108;200;95;222;225;259;330;377;503;274;140;183;191;174;175;157;133;96;125;134;135;166;189;99;190;66;86;138
4:00:06;29.5;126;125;94;303;319;254;486;529;536;733;743;564;775;698;785;785;923;832;88;76;95;105;198;96;451;361;342;440;472;568;724;712;848;708;793;963;95;75;141;95;75;93;120;208;190;288;416;368;549;501;535;580;676;503;101;73;123;127;111;129;152;81;185;292;276;192;449;462;463;361;548;479;92;74;100;93;141;120;194;93;142;180;298;265;373;224;344;441;590;406;161;191;110;98;109;66;148;153;141;116;103;108;202;187;123;274;376;250;318;540;243;184;192;105;133;140;162;126;116;84;138;111;178;143;112;219;142;82;107
4:03:06;29.5;151;154;130;273;378;221;521;496;514;756;664;759;891;761;804;1002;1011;890;83;74;121;123;153;136;327;395;353;492;576;524;758;712;714;832;806;734;100;95;110;153;137;95;224;172;207;500;410;423;420;435;469;682;588;555;121;157;102;80;70;87;124;85;96;231;286;205;424;388;431;535;545;490;119;81;84;30;86;133;91;105;122;258;242;205;424;276;275;407;475;337;148;137;124;87;89;92;94;75;157;104;88;86;168;178;247;299;319;307;332;547;269;157;210;242;157;159;115;99;84;131;148;131;132;139;148;101;116;72;116
4:06:06;29.5;133;102;82;262;291;276;616;369;408;535;638;712;687;939;846;829;1059;628;116;61;105;237;169;222;306;339;526;407;426;451;634;725;715;782;787;814;83;114;53;107;70;80;207;168;200;351;367;479;471;507;501;578;647;687;70;122;87;153;94;145;128;108;219;184;244;125;571;450;466;452;445;484;61;66;68;77;103;79;122;145;129;169;185;236;392;301;256;253;494;376;95;103;136;105;119;101;114;137;175;178;130;173;249;150;228;275;271;360;304;536;335;166;172;198;115;159;175;155;99;86;102;183;115;121;149;113;105;96;82
4:09:06;29.5;102;100;114;225;274;280;405;451;404;769;760;698;631;738;769;730;920;737;124;75;106;198;256;126;539;312;351;500;482;488;718;668;711;781;680;911;57;85;49;84;131;91;264;157;169;322;413;360;521;474;515;515;584;559;72;83;59;143;99;82;133;176;118;205;225;241;465;393;328;539;518;465;100;97;116;45;98;64;153;85;131;198;169;174;317;371;372;445;407;405;120;163;88;174;135;109;142;101;123;169;135;112;162;193;144;228;315;361;434;477;298;129;116;141;160;170;186;98;145;129;85;114;171;154;145;170;118;105;149
4:12:06;29.5;119;99;109;319;228;305;550;449;418;658;694;603;697;765;830;700;721;826;100;81;59;148;213;171;307;302;326;497;521;341;645;708;664;793;745;857;57;61;46;100;102;74;220;125;242;308;311;326;493;438;441;473;597;624;69;67;92;106;102;128;127;126;132;267;265;280;377;437;385;475;495;418;91;80;82;70;54;81;97;139;138;181;209;204;375;222;301;432;459;365;98;120;127;88;149;84;128;116;144;152;73;60;180;157;176;274;322;319;376;380;381;179;153;165;109;136;110;70;69;84;95;82;91;156;115;141;57;111;77
4:15:06;29.5;150;86;77;293;272;258;451;396;480;602;664;646;735;705;898;821;983;782;120;70;94;228;125;124;228;290;284;535;430;426;560;596;647;962;708;762;78;70;128;103;143;102;220;203;215;358;373;441;488;495;415;574;597;537;98;98;83;119;103;128;173;211;69;327;240;210;441;404;439;432;401;389;104;99;96;89;58;53;103;146;99;186;173;153;261;292;266;466;370;414;162;117;50;102;128;104;73;75;146;101;95;70;193;180;197;275;248;324;420;430;251;140;124;162;140;119;149;145;90;122;120;112;86;137;110;114;100;92;165
4:18:06;29.5;134;75;113;301;177;193;392;374;557;481;561;714;758;775;639;696;793;866;104;124;124;184;135;114;301;265;313;381;464;417;673;596;553;854;691;684;79;108;38;110;100;98;183;120;247;390;375;350;498;467;436;485;600;495;83;46;84;43;145;96;94;98;156;291;221;212;463;482;433;418;440;387;72;111;106;82;63;81;95;52;62;187;148;201;357;211;341;401;470;357;157;118;111;76;100;70;106;135;99;122;107;128;287;200;128;327;239;268;308;367;261;119;256;141;142;109;130;93;87;168;146;125;113;102;64;121;82;56;132
4:21:06;29.5;168;133;133;275;200;321;499;369;507;534;612;732;744;695;783;567;771;624;116;102;143;125;155;87;343;383;311;431;368;430;603;705;638;707;704;664;110;62;81;74;96;110;227;184;178;308;371;329;451;439;529;556;526;411;59;90;57;88;144;74;134;117;99;218;243;216;408;422;432;556;443;404;131;106;89;121;105;86;48;54;73;193;234;135;379;315;257;344;495;295;138;139;142;146;170;77;83;69;98;73;70;101;176;153;213;228;297;256;229;413;299;133;133;174;134;121;92;113;79;84;126;89;120;171;143;122;62;126;99
4:24:06;29.5;117;158;121;274;246;270;487;344;445;546;614;538;709;642;780;762;891;585;99;114;140;152;104;172;350;260;348;524;433;346;611;518;668;620;612;659;62;87;57;62;128;84;166;241;163;427;374;394;429;416;494;567;577;444;88;73;73;110;67;157;105;131;152;273;204;132;373;414;457;312;435;479;71;44;89;75;66;122;88;49;66;172;211;138;369;308;265;334;516;283;142;120;102;74;121;113;113;106;81;81;130;108;157;131;219;295;327;253;283;386;336;148;116;93;120;182;136;53;131;172;143;48;117;119;171;164;109;58;88
4:27:06;29.5;116;118;124;262;345;311;427;299;447;542;598;587;672;565;572;639;751;513;77;60;100;147;171;197;282;241;212;283;409;364;597;539;586;722;690;796;85;70;70;117;107;104;148;209;221;364;405;346;439;398;418;421;550;459;108;42;81;60;54;121;106;129;122;228;253;146;402;296;389;468;493;517;53;88;42;107;67;70;68;69;112;150;130;135;343;241;355;377;350;275;89;126;164;109;75;119;50;124;128;115;92;96;191;81;177;261;259;297;351;417;337;105;136;127;129;175;80;134;107;71;211;123;165;126;103;112;122;125;75
4:30:06;29.5;98;100;76;273;260;203;532;336;448;436;497;640;686;630;667;734;700;698;75;97;99;178;118;119;293;301;271;279;379;391;538;542;571;748;558;599;109;51;64;155;114;75;90;195;151;302;381;304;352;413;385;503;603;610;81;66;65;99;46;65;135;157;100;247;175;223;337;319;271;339;377;339;69;107;72;64;70;111;73;87;131;92;204;177;268;355;240;318;423;314;185;136;84;153;58;115;60;122;103;108;138;88;169;107;197;216;228;310;301;376;284;187;147;125;113;233;115;85;84;111;56;66;69;130;91;142;76;59;67
4:33:06;29.5;139;88;156;237;277;250;439;380;479;429;644;479;613;631;697;808;724;846;141;80;74;88;143;139;325;376;247;449;436;453;458;413;558;610;713;742;92;74;47;80;115;46;129;120;198;332;383;322;385;324;455;475;657;479;119;26;72;88;110;53;184;165;92;213;237;247;429;398;514;321;408;408;93;118;119;82;124;86;85;135;116;159;112;176;296;276;254;295;512;341;133;116;98;103;119;122;84;54;122;77;52;99;140;95;177;259;199;168;289;493;219;139;127;128;80;135;98;100;76;105;130;88;127;119;149;100;68;80;107
4:36:06;29.5;103;75;108;257;254;223;312;340;297;459;411;633;666;611;573;629;800;757;76;79;119;152;105;80;253;244;291;440;368;402;503;494;443;695;718;625;100;49;88;103;76;53;147;107;147;219;356;342;448;436;373;479;481;455;24;60;70;40;77;89;78;174;117;207;225;205;436;349;451;450;548;360;64;87;99;72;63;50;160;47;96;166;136;106;269;240;172;359;389;316;118;145;109;57;152;101;126;63;91;152;100;49;181;220;133;352;227;237;333;356;271;159;82;140;97;117;112;84;75;105;130;81;99;126;69;114;131;81;100
4:39:06;29.5;99;73;102;315;255;251;407;281;390;485;501;523;523;574;581;844;625;647;110;84;95;149;106;163;316;327;248;297;421;334;472;485;466;606;531;715;100;86;87;86;95;114;186;134;176;292;359;360;393;397;427;452;484;450;71;108;104;97;151;87;111;83;85;246;214;127;379;391;373;330;388;422;68;106;111;132;87;135;59;113;128;140;159;160;293;223;289;414;356;299;144;96;101;95;31;89;125;70;101;98;82;130;170;139;111;233;239;252;263;322;253;112;122;120;142;117;134;85;172;94;100;137;114;166;90;76;124;110;102
4:42:06;29.5;78;115;112;280;222;170;434;281;360;492;479;556;606;465;588;660;700;630;83;120;115;162;109;167;264;269;204;323;432;251;551;471;524;629;595;659;57;58;108;77;73;105;140;140;96;339;296;299;397;355;413;358;430;485;91;81;87;95;94;145;129;96;134;222;134;220;289;348;307;452;370;300;105;56;82;94;92;83;87;66;118;153;189;199;278;295;278;306;348;347;107;112;100;140;158;135;73;81;97;73;111;66;148;107;131;253;352;318;274;537;215;147;86;127;123;101;96;65;94;67;89;59;92;147;116;101;70;128;87
4:45:06;29.5;113;99;89;192;265;206;500;401;350;466;470;626;600;520;656;523;697;592;94;116;79;133;165;67;260;299;337;381;339;365;436;488;509;614;633;572;114;88;85;60;97;81;140;151;95;435;349;410;457;376;358;457;496;404;118;63;52;93;53;42;103;143;98;169;191;236;462;292;350;346;502;446;69;78;48;68;118;94;95;98;144;130;134;154;280;234;298;277;448;325;168;97;85;96;109;86;106;64;106;59;122;53;93;118;90;194;260;268;278;297;278;154;158;110;60;101;139;94;77;130;144;91;91;119;137;102;104;121;89
4:48:06;29.5;118;96;126;258;310;248;406;247;288;483;450;430;554;652;637;638;757;639;106;110;74;151;129;157;342;322;213;313;348;241;504;456;538;620;637;513;101;94;82;32;142;98;160;143;190;308;282;301;529;470;348;443;559;454;59;82;62;129;108;86;110;166;93;282;225;164;407;365;334;339;391;393;65;58;53;59;43;73;53;97;78;179;198;151;238;278;264;212;338;334;155;124;100;148;77;129;84;105;113;96;67;90;187;109;113;240;216;200;267;354;230;60;106;156;69;128;139;126;122;78;89;129;127;132;77;83;80;129;123
4:51:06;29.5;67;168;102;142;299;198;364;282;367;361;449;513;654;551;533;604;662;619;76;87;64;106;143;143;239;178;291;356;311;343;450;445;468;564;496;568;58;73;90;91;100;83;178;134;125;284;317;271;364;360;335;397;414;368;70;89;104;89;46;66;89;179;142;190;216;200;396;329;295;274;408;412;84;93;66;68;135;86;85;93;56;129;117;171;295;218;233;264;406;282;91;102;175;96;105;119;97;58;59;56;138;104;155;131;126;209;220;223;230;406;246;149;70;115;91;104;159;74;96;100;98;109;146;78;137;99;58;63;117
4:54:06;29.5;109;86;76;147;233;202;405;349;289;514;485;477;599;549;694;679;601;694;146;99;89;134;91;87;279;270;273;356;403;286;482;372;474;606;470;449;83;96;127;75;118;92;184;149;126;258;278;279;442;278;278;347;413;377;54;40;67;73;102;81;102;136;90;183;279;182;267;256;287;361;363;366;38;91;147;33;71;85;112;125;74;110;134;108;219;297;218;287;308;258;131;111;87;127;78;87;100;103;108;58;118;63;123;160;186;154;190;245;263;290;198;49;96;96;121;97;90;58;107;57;77;97;69;113;79;112;107;88;86
4:57:06;29.5;107;137;103;200;159;109;413;320;394;391;515;451;553;590;532;652;539;551;71;124;81;117;94;117;242;184;257;339;360;276;461;415;424;524;540;564;69;123;54;90;62;67;116;140;206;192;239;322;349;433;432;481;493;479;82;71;112;5;122;50;117;93;90;235;248;208;350;307;287;410;314;392;61;13;89;68;59;104;100;64;69;139;182;153;283;278;159;259;339;332;123;148;94;92;93;84;173;81;37;106;67;48;172;115;201;228;289;201;274;384;230;92;147;148;125;113;149;57;108;69;135;85;164;135;108;93;144;69;92
5:00:06;29.5;123;85;157;235;242;206;420;322;336;402;396;392;461;568;542;617;529;500;77;71;54;116;94;118;284;170;244;279;334;360;441;472;476;439;422;466;129;64;60;61;120;117;110;174;132;281;276;180;377;345;425;418;346;458;90;94;79;47;97;91;140;75;74;224;207;182;320;352;391;284;287;362;67;72;71;71;113;85;117;111;88;109;77;110;291;169;174;285;306;270;93;114;92;108;104;57;69;85;87;130;87;95;156;111;178;214;163;210;256;257;254;105;144;152;109;94;103;71;94;104;58;114;47;129;103;71;116;83;115
5:03:06;29.6;89;133;139;216;322;202;322;253;277;336;374;558;464;573;625;567;610;593;93;73;113;146;91;136;213;229;205;345;295;361;404;357;412;561;387;406;92;66;61;82;59;96;101;139;118;230;313;294;296;306;357;421;438;348;101;73;88;36;59;107;79;123;89;202;179;199;262;259;348;269;398;385;40;110;111;32;74;67;76;95;57;107;135;158;249;196;174;236;347;372;107;79;114;82;88;101;110;117;100;127;58;52;161;118;119;235;172;185;160;323;253;148;100;140;120;119;109;89;89;75;82;118;130;129;112;67;130;133;99
5:06:06;29.6;129;85;136;165;191;221;434;356;270;318;477;312;424;482;474;553;491;511;149;64;72;122;67;107;211;219;217;297;308;388;379;399;382;520;498;523;102;79;64;97;88;62;143;173;159;341;311;233;433;271;308;510;472;362;66;104;123;107;80;48;87;113;50;199;183;148;345;342;270;353;254;356;75;39;83;75;64;132;80;64;72;148;132;154;258;298;229;296;336;370;125;96;114;84;131;51;96;94;72;54;76;101;175;141;154;201;206;154;229;235;234;113;131;116;114;93;90;80;43;105;66;55;74;77;167;116;91;89;117
5:09:06;29.6;103;95;111;196;195;144;298;266;348;372;277;319;425;579;559;604;455;397;82;87;101;99;112;101;208;239;229;284;266;276;303;296;422;443;333;494;76;70;97;103;58;70;87;137;213;304;312;268;341;267;346;441;430;276;109;73;77;55;110;49;173;73;97;221;173;203;383;244;361;328;370;363;108;91;64;64;104;43;87;54;119;128;101;134;290;208;167;272;283;292;173;103;76;105;62;145;100;98;79;64;54;75;153;99;151;213;184;190;291;264;164;113;104;121;93;106;136;80;86;61;123;89;94;134;138;76;98;89;103
5:12:06;29.6;94;95;129;217;186;128;346;300;247;367;437;389;558;438;436;528;554;441;41;84;54;129;131;170;208;257;273;362;277;302;358;446;305;599;544;468;45;86;72;95;69;103;179;131;151;290;247;297;411;392;384;355;397;306;52;64;91;89;56;36;131;88;116;164;142;178;302;261;291;374;267;397;81;111;89;31;91;63;99;67;95;139;110;148;201;187;186;273;332;227;114;130;132;96;84;91;70;132;50;53;82;124;158;163;133;206;164;196;308;288;203;138;157;130;151;121;50;96;76;78;118;121;105;105;159;54;95;128;97
5:15:06;29.6;122;66;75;171;152;178;361;261;220;329;492;293;476;570;512;525;581;535;74;43;154;117;131;137;195;163;231;302;254;273;383;296;504;460;420;542;133;43;70;56;119;71;82;171;152;283;272;233;239;242;423;333;366;316;72;68;96;126;112;56;158;84;77;139;194;249;289;290;274;322;364;370;112;53;46;42;33;63;76;90;55;139;123;149;279;202;212;252;398;196;138;45;109;84;105;82;78;82;97;64;76;74;121;83;55;212;158;184;257;290;127;135;129;103;83;100;105;80;60;109;98;77;91;95;120;84;84;147;229
5:18:06;29.6;80;110;60;153;185;141;219;277;300;335;439;410;433;399;386;495;500;398;94;47;37;160;96;130;212;204;145;205;225;275;376;382;346;502;474;320;67;115;73;62;113;85;181;82;129;325;285;269;369;302;321;326;451;326;97;91;73;59;92;65;124;41;127;122;253;216;304;232;351;319;380;360;46;40;62;84;72;49;71;111;114;123;162;134;216;272;266;211;356;290;96;101;80;64;72;69;70;42;52;67;82;121;107;161;118;179;216;228;209;264;256;143;167;113;131;135;108;65;67;94;90;109;150;85;110;109;97;83;42
5:21:06;29.6;102;92;138;208;204;155;243;251;318;341;378;322;432;539;339;388;481;493;120;84;49;122;97;72;285;222;234;273;198;241;346;366;417;505;368;463;54;50;111;71;73;75;186;149;119;297;293;314;298;252;365;360;323;371;66;66;81;91;86;42;49;109;129;198;165;170;300;179;310;297;312;192;94;97;70;150;63;64;192;66;73;133;129;159;223;304;219;200;284;241;121;124;134;59;57;65;72;103;14;89;51;50;92;81;166;163;163;202;209;283;142;124;92;138;117;160;60;135;92;49;86;79;84;89;82;120;151;108;78
5:24:06;29.6;29;68;139;163;185;177;240;311;264;275;349;380;356;466;540;414;428;465;121;88;87;148;117;155;261;175;161;290;308;262;386;238;403;476;522;421;105;112;88;74;85;59;146;103;129;216;243;331;341;341;281;344;419;349;94;84;84;96;126;80;84;121;152;203;188;140;344;230;327;290;418;326;84;75;127;45;49;52;56;48;62;117;166;94;217;173;271;262;296;240;60;125;85;77;75;70;60;91;51;83;109;63;112;99;98;199;152;161;262;214;212;142;150;110;91;81;87;78;62;55;49;84;125;81;94;139;109;109;129
5:27:06;29.6;101;51;109;150;149;166;267;299;265;407;305;338;434;374;345;551;436;448;93;81;106;72;159;102;217;241;168;257;294;240;367;263;334;403;315;283;94;69;107;49;100;34;157;115;99;297;205;277;289;185;322;365;380;378;63;112;94;147;48;53;91;111;149;179;142;92;266;190;286;342;321;292;46;47;83;95;93;61;61;73;83;151;124;121;210;212;166;243;364;341;86;81;74;103;64;135;55;92;115;83;90;109;110;68;103;166;194;233;209;326;207;100;167;105;80;145;152;31;53;74;64;158;43;180;72;64;74;120;88
5:30:06;29.6;76;83;82;209;173;171;276;203;276;277;364;292;345;394;444;481;414;472;92;114;56;127;70;58;221;173;210;266;245;174;412;375;248;476;341;401;89;121;96;106;118;53;167;168;180;265;292;262;293;252;350;411;363;234;48;95;72;59;29;93;113;108;97;134;172;119;227;309;360;279;318;213;62;42;58;57;79;85;60;84;54;125;99;119;259;251;224;272;305;262;117;102;53;90;50;95;79;69;108;76;106;78;111;98;130;122;131;192;282;233;172;79;108;143;128;122;108;92;96;112;41;82;101;85;60;49;82;79;159
5:33:06;29.6;116;98;76;258;197;204;290;205;224;353;299;414;446;336;333;454;474;466;83;57;110;89;120;95;185;221;176;222;173;296;302;364;332;400;378;377;82;81;71;55;70;85;138;174;155;258;228;233;251;252;381;355;432;307;81;67;73;96;81;109;95;65;121;87;170;116;295;300;234;222;350;261;82;86;86;63;110;86;86;126;79;145;154;176;188;205;174;228;245;229;60;81;74;64;132;50;35;49;110;105;56;95;132;122;145;140;211;157;159;223;239;142;101;121;117;150;128;82;61;48;88;121;105;84;62;114;54;78;129
5:36:06;29.6;93;90;78;154;138;114;207;229;254;299;290;318;278;365;453;525;433;363;152;102;92;122;47;100;270;228;258;243;278;224;313;262;254;432;433;360;99;72;63;58;136;68;149;113;117;202;174;245;309;272;218;268;344;267;93;88;72;88;117;78;48;88;89;207;153;84;303;315;349;202;340;290;89;64;108;56;77;32;115;87;86;123;108;112;158;181;200;205;308;242;115;58;117;88;98;61;68;60;39;118;91;87;130;163;98;112;182;215;175;289;246;112;161;140;97;186;124;101;35;97;138;55;84;50;81;72;82;157;90
5:39:06;29.6;48;85;100;111;150;134;211;231;180;292;325;228;363;367;348;429;507;382;91;100;93;129;144;104;240;243;258;284;234;282;329;320;320;327;378;352;71;55;95;41;116;81;102;124;153;219;261;255;370;301;230;355;341;346;93;78;38;91;38;96;67;147;66;116;124;170;322;223;320;247;229;239;76;68;68;71;107;96;81;57;99;119;82;96;194;146;207;299;293;331;80;36;67;82;81;76;87;64;133;48;51;109;115;131;176;183;135;119;298;248;199;112;81;161;95;131;139;94;94;69;162;56;118;106;100;100;118;113;149
5:42:06;29.6;80;56;85;198;140;195;253;203;254;232;266;331;283;338;352;439;529;425;97;76;68;120;73;65;170;179;162;220;236;298;325;280;280;436;366;354;83;96;55;98;84;93;65;109;166;225;223;206;206;274;344;271;339;252;95;41;59;106;54;55;86;58;47;162;190;162;217;180;292;226;245;294;82;77;72;66;71;75;106;119;67;119;133;133;226;177;124;172;250;238;109;84;78;90;75;81;85;65;71;91;58;111;194;72;121;148;221;171;236;261;150;87;120;89;72;97;118;158;122;80;125;68;97;134;79;98;104;58;82
5:45:06;29.6;72;114;96;101;229;155;256;245;272;286;273;272;386;412;324;385;466;330;130;62;81;156;82;65;229;211;173;154;229;196;361;289;247;404;256;368;76;204;68;77;103;117;122;89;98;183;243;207;330;260;270;343;419;232;99;95;61;54;70;108;91;102;100;166;131;109;291;168;280;225;308;240;92;76;121;43;89;63;127;121;62;78;76;147;246;113;193;156;331;181;95;72;141;72;63;75;67;66;99;41;79;79;103;134;89;142;167;169;251;223;110;105;131;118;99;90;94;65;50;61;93;121;121;125;83;59;155;106;58
5:48:06;29.6;67;117;109;104;168;173;234;163;237;245;225;299;229;350;348;399;394;358;134;118;79;166;116;83;250;225;172;154;166;212;255;270;287;309;343;270;55;103;58;116;40;48;123;124;127;169;280;194;285;227;245;291;391;301;75;71;91;32;107;55;99;62;86;123;153;90;281;258;265;270;259;186;107;57;145;64;47;76;75;70;75;172;131;138;216;155;184;193;320;193;66;121;97;109;65;67;79;75;78;47;133;68;124;96;117;221;154;156;196;262;225;138;137;81;116;100;109;94;87;66;33;101;73;69;109;130;119;88;101
5:51:06;29.6;95;92;27;194;125;156;170;220;166;254;212;261;325;322;277;472;395;398;70;65;139;95;147;142;250;256;188;295;210;228;217;231;272;369;369;323;131;54;108;67;66;76;79;113;120;213;242;220;327;237;308;169;256;279;31;62;96;69;86;84;128;75;97;161;122;130;237;234;157;168;306;223;84;76;70;109;77;102;68;76;50;120;114;119;160;148;153;239;313;221;110;97;102;133;44;34;83;57;80;43;80;74;88;139;133;152;136;202;144;211;193;100;87;144;105;92;150;52;46;42;53;56;97;76;68;81;126;82;133
5:54:06;29.6;100;102;135;176;113;160;184;275;166;209;265;276;315;349;327;466;282;410;57;61;124;107;105;73;192;140;152;240;211;229;236;270;326;334;235;292;95;62;115;106;59;66;123;124;140;183;203;242;207;212;247;230;296;332;25;121;56;51;116;95;72;122;60;135;151;139;184;221;180;331;266;227;71;95;77;116;60;56;94;59;95;115;123;160;218;188;198;173;299;242;134;68;106;61;48;75;102;26;29;54;86;52;70;82;88;146;191;119;254;311;191;111;51;125;72;161;111;94;103;71;74;85;132;76;91;124;77;95;99
5:57:06;29.6;80;107;81;154;112;108;254;200;226;318;293;226;374;333;352;451;393;306;100;79;54;116;115;48;232;176;201;222;136;239;238;198;215;314;264;261;85;115;32;120;124;52;145;162;109;202;136;168;222;237;315;243;377;291;64;79;110;61;93;62;76;58;89;116;145;129;214;275;249;187;339;240;124;61;57;109;53;68;40;146;95;110;103;136;193;172;131;186;282;231;81;74;92;72;60;72;75;38;60;77;84;58;130;162;90;143;135;84;218;349;143;153;74;99;119;130;73;84;78;108;124;57;65;128;90;73;116;140;63
6:00:06;29.6;107;88;43;125;123;124;213;148;138;312;275;225;325;265;350;320;312;418;79;76;60;83;136;101;192;160;122;291;211;179;249;315;271;326;334;351;29;69;53;70;99;75;151;120;160;196;252;209;182;215;172;215;315;326;71;78;68;90;45;80;39;67;81;80;154;188;191;191;227;261;284;200;156;95;64;46;67;70;69;106;122;70;93;118;122;177;219;190;403;217;132;57;97;77;88;63;86;80;56;104;101;41;129;100;67;203;192;137;197;278;133;133;190;67;93;77;150;79;75;57;68;79;58;91;111;109;141;118;69
6:03:06;29.6;90;88;118;176;158;142;240;197;200;273;318;254;297;295;334;444;365;382;69;87;56;138;116;94;212;187;204;165;215;155;269;273;281;363;303;288;119;76;85;103;48;77;130;86;104;270;191;198;221;297;219;246;326;211;121;77;98;103;62;57;63;113;113;88;86;160;226;227;187;246;279;247;91;51;78;15;51;46;51;52;38;154;113;159;155;149;161;272;246;160;131;111;46;67;77;80;99;47;60;91;61;66;83;101;197;172;156;131;292;271;212;155;92;107;80;103;85;48;86;77;107;79;80;53;100;119;112;85;105
6:06:06;29.6;84;49;89;101;152;65;249;205;163;179;167;269;261;342;329;374;350;339;38;76;90;124;113;104;225;133;143;148;206;196;215;215;306;315;291;329;110;102;46;28;64;56;107;110;138;126;189;330;205;169;234;222;278;347;71;116;107;70;72;66;89;94;92;69;146;86;214;210;181;200;253;246;61;79;93;78;85;85;107;68;32;69;129;129;155;157;88;196;425;205;93;93;63;78;46;60;91;100;103;69;118;59;89;124;104;78;147;112;211;330;269;67;89;107;142;111;61;103;51;107;43;117;89;132;74;32;89;144;94
6:09:06;29.6;91;68;85;137;159;137;191;131;235;223;266;305;245;286;374;349;351;328;75;42;84;155;77;81;201;154;130;249;198;182;212;305;330;305;254;267;116;89;71;51;80;57;78;72;79;230;221;192;172;250;188;227;242;281;45;119;46;64;114;68;86;65;121;110;152;138;247;170;244;204;270;285;81;59;97;47;68;71;79;82;74;90;118;90;143;167;176;191;231;207;76;95;76;79;74;57;103;43;66;49;102;69;181;144;124;165;177;120;230;278;174;152;122;141;124;79;127;29;105;79;80;108;94;74;50;121;84;92;151
6:12:06;29.6;81;86;56;105;166;158;181;230;173;238;226;182;211;279;247;357;337;339;84;115;64;96;148;93;182;220;177;206;313;200;224;226;252;322;287;323;89;61;86;103;127;91;150;65;107;129;191;180;230;194;229;278;248;210;63;47;58;71;86;50;68;72;63;110;108;179;177;173;175;266;282;187;76;54;60;38;114;45;71;92;89;104;111;166;206;104;166;155;288;295;91;113;74;84;70;89;97;66;37;91;63;68;100;78;83;168;108;85;155;219;187;77;83;126;79;119;66;60;75;46;49;112;80;26;108;126;100;105;109
6:15:06;29.6;69;59;43;145;130;103;223;174;243;243;231;249;289;246;341;230;340;371;63;76;44;89;127;130;138;151;207;205;191;207;226;229;304;348;413;265;91;38;115;87;51;53;129;79;142;281;145;183;286;192;267;254;264;309;69;70;86;73;102;76;110;102;87;92;139;155;256;203;176;232;232;234;112;69;94;72;77;68;91;64;92;106;110;119;120;174;207;228;248;235;117;90;83;62;59;88;48;63;45;67;56;73;125;81;149;124;140;128;187;182;189;60;102;88;117;154;69;75;107;91;107;71;86;69;55;86;104;55;96
6:18:06;29.6;62;105;142;129;96;130;157;110;141;229;227;303;213;327;312;363;315;284;147;88;94;98;72;119;222;161;117;214;124;103;231;254;215;297;276;352;68;72;67;108;72;44;99;96;104;212;211;223;253;204;212;149;253;218;80;83;38;115;51;88;122;67;83;105;124;108;206;278;208;247;213;174;74;72;51;69;42;37;72;93;95;111;133;112;217;74;124;151;208;214;65;101;88;48;45;70;69;46;63;111;76;79;157;194;138;144;141;125;139;166;144;198;104;116;70;78;175;111;74;46;113;73;73;80;98;73;113;56;126
6:21:06;29.6;140;132;54;126;152;77;220;150;176;214;243;266;260;338;294;240;384;368;83;103;129;101;90;61;245;167;78;142;176;191;316;305;250;304;271;294;89;76;70;62;75;74;81;100;116;290;215;191;231;313;233;164;323;295;89;51;67;52;65;60;91;99;110;167;129;81;235;212;194;231;325;211;68;33;74;48;56;93;56;77;70;137;145;48;124;171;208;208;213;212;61;38;74;62;95;59;105;64;121;70;95;44;76;81;65;127;91;90;164;192;141;98;73;120;82;67;80;73;82;63;100;82;83;115;85;97;81;79;94
6:24:06;29.6;93;77;81;83;112;116;207;203;216;236;156;230;288;245;325;373;366;226;54;43;55;114;101;56;149;167;173;205;194;139;279;180;242;324;266;288;63;103;53;42;62;33;105;100;103;191;181;114;194;193;204;216;231;279;55;80;87;67;94;89;127;82;105;160;163;123;151;167;155;214;195;228;71;64;64;54;65;90;114;61;62;97;98;76;119;149;147;196;272;173;132;53;100;140;117;75;68;70;78;59;109;67;105;91;94;64;189;190;261;213;177;45;84;117;83;64;54;51;75;97;58;80;81;75;34;73;81;143;139
6:27:06;29.6;80;68;115;113;113;91;204;149;156;199;257;168;252;290;228;242;264;357;110;101;52;99;92;90;151;146;211;201;190;197;191;219;324;278;265;214;77;48;83;85;75;121;146;141;52;162;151;211;240;244;169;209;258;208;89;66;54;60;112;67;94;87;73;121;82;106;197;187;256;252;209;256;38;69;42;81;70;51;88;81;97;75;110;223;158;125;142;156;182;180;122;104;111;75;74;70;86;74;61;35;82;79;103;138;105;106;170;135;160;216;189;41;127;123;142;135;64;81;66;114;78;88;46;72;97;90;89;105;149
6:30:06;29.6;111;71;45;113;132;76;245;208;119;129;166;244;160;326;214;313;357;357;51;55;77;104;163;75;203;212;135;152;126;189;174;218;222;320;241;325;87;40;53;54;111;68;115;79;158;194;193;134;226;179;167;194;171;255;67;56;44;72;88;76;72;97;63;150;108;148;153;248;289;190;227;257;101;48;60;77;97;41;44;84;63;122;121;168;146;121;204;154;216;167;56;132;60;82;56;51;60;63;33;69;31;82;101;77;135;98;142;141;142;246;143;153;99;98;81;119;156;67;95;69;89;50;68;141;42;68;64;107;111
6:33:06;29.6;44;52;74;111;103;104;117;167;125;186;145;183;296;213;344;310;313;352;91;78;55;69;122;60;196;134;124;89;195;229;171;189;234;288;215;260;142;142;37;65;103;63;151;79;124;196;195;167;192;239;182;188;217;179;77;62;46;84;41;81;69;128;100;102;118;158;251;263;255;219;170;280;106;75;71;105;45;77;75;92;99;97;107;130;183;155;154;172;213;185;102;55;100;44;83;114;93;26;89;78;104;67;122;72;73;139;111;141;155;241;163;107;124;79;57;96;45;55;110;46;86;67;115;84;70;117;101;83;121
6:36:06;29.6;49;79;73;100;154;145;234;299;125;191;188;225;261;300;185;271;346;275;55;73;138;71;74;90;179;186;201;195;146;160;261;236;249;204;222;219;44;58;49;32;111;96;65;62;99;191;120;231;168;220;179;175;183;153;44;75;69;83;75;104;125;54;91;112;126;137;157;124;181;202;172;282;51;42;82;57;65;60;56;41;79;100;110;112;154;129;165;208;223;194;119;69;62;40;112;80;30;42;47;80;70;81;124;59;92;167;118;169;135;201;188;128;93;98;80;111;76;75;122;82;56;74;42;86;71;87;43;62;109
6:39:06;29.6;137;69;88;149;101;129;150;156;155;215;200;212;183;316;319;328;370;279;92;91;86;68;101;90;173;119;158;178;133;175;160;289;202;293;318;181;95;104;52;63;74;68;129;75;134;119;150;187;186;167;158;283;167;203;85;67;74;79;84;56;77;97;131;110;113;120;184;175;178;259;219;236;89;68;78;46;81;62;105;92;53;63;135;100;167;110;139;173;268;183;75;116;79;62;69;71;66;44;79;22;71;97;111;127;134;155;176;146;153;263;178;140;94;130;122;92;98;107;48;59;94;60;81;93;67;94;77;152;121
6:42:06;29.6;86;26;70;100;149;97;155;153;173;212;180;210;245;227;192;358;236;270;99;85;28;112;84;120;224;180;152;156;214;185;209;231;182;231;122;277;112;60;76;51;94;82;125;95;95;134;257;119;155;108;227;178;228;243;81;83;43;66;87;61;79;58;52;110;149;108;179;214;238;177;244;196;82;102;24;53;86;66;75;59;102;64;109;127;194;115;159;201;241;136;84;45;116;90;69;80;62;49;68;86;41;98;79;167;150;169;137;184;206;222;206;119;85;177;99;109;135;46;43;66;86;56;58;82;63;37;96;78;119
6:45:06;29.6;58;69;94;117;113;63;184;185;92;204;164;226;217;194;223;297;279;287;109;54;35;93;76;116;124;162;151;191;204;165;276;208;203;243;243;160;93;89;58;87;76;90;96;82;105;152;114;134;197;163;119;296;237;170;50;101;74;69;90;60;45;194;144;126;78;189;278;174;213;200;144;154;66;97;67;55;68;46;136;19;98;112;105;95;92;116;119;206;197;249;112;70;101;101;40;60;36;66;59;45;45;51;67;97;89;89;77;105;177;164;199;104;140;112;77;131;130;96;75;70;44;65;75;61;135;83;112;156;113
6:48:06;29.6;58;107;43;105;143;122;65;112;138;205;161;253;228;239;195;294;295;267;109;89;90;114;119;73;145;139;104;107;142;147;195;198;132;290;230;181;120;31;106;78;82;55;120;60;95;136;190;87;209;159;127;164;258;208;72;56;44;51;43;156;105;81;48;123;229;156;210;198;180;208;234;176;102;80;86;86;88;76;58;104;73;94;153;94;165;147;202;130;241;189;79;26;71;97;103;90;60;63;85;105;107;48;85;70;108;105;75;136;238;308;167;85;92;91;62;72;95;75;77;51;82;74;90;76;33;134;135;93;96
6:51:06;29.6;65;69;77;106;99;80;168;208;144;207;175;191;211;295;220;260;307;209;102;63;52;67;107;102;146;180;161;151;135;162;172;155;238;227;184;246;60;33;31;70;85;106;162;107;113;149;169;134;149;107;133;118;186;245;100;118;75;93;93;79;79;82;126;94;97;134;173;150;183;198;251;273;45;50;47;63;46;51;68;56;125;132;86;98;113;199;102;161;260;190;92;87;72;68;72;36;60;81;74;117;63;28;144;106;81;118;183;244;211;261;160;156;95;135;54;100;72;89;62;40;45;102;123;101;65;103;169;65;106
6:54:06;29.6;25;74;32;108;139;159;141;120;92;173;233;151;287;248;239;230;263;286;121;75;53;139;87;71;111;177;132;95;143;167;197;200;203;255;235;255;87;94;94;86;79;72;89;127;104;135;97;148;120;134;109;176;263;172;47;43;87;101;89;96;65;68;94;118;170;101;201;115;164;214;270;217;73;76;82;89;49;76;62;78;52;87;79;105;129;180;135;227;190;132;83;76;117;41;59;39;25;28;103;72;112;61;78;58;158;105;109;134;169;231;196;123;175;161;94;88;75;69;37;72;89;83;44;83;43;124;77;95;171
6:57:06;29.6;73;57;41;93;134;129;157;97;150;144;165;216;191;194;247;351;269;347;44;93;64;82;81;98;133;134;130;168;196;161;127;215;165;284;224;286;77;82;74;68;94;34;67;135;147;89;114;83;207;140;148;219;113;213;70;81;67;84;77;81;56;95;85;82;101;102;165;194;217;205;162;246;53;62;73;104;36;27;115;31;63;114;85;94;163;165;134;161;173;176;94;64;96;83;86;47;61;10;50;107;87;47;155;90;130;136;149;130;201;196;188;95;124;84;57;62;113;70;67;51;54;42;82;32;63;48;83;126;96
7:00:06;29.6;96;87;174;106;93;109;141;121;110;157;157;179;242;184;165;243;293;280;86;97;110;91;120;89;185;155;131;167;146;157;194;214;175;264;171;265;97;42;81;54;60;83;120;127;108;171;157;129;156;156;160;161;188;243;54;73;83;46;75;94;82;72;77;85;121;106;213;130;178;218;224;253;108;105;66;41;51;54;62;104;87;57;108;120;166;135;177;166;241;188;94;72;70;37;76;87;91;62;109;75;94;114;137;40;82;121;150;126;176;230;188;130;145;84;98;83;86;39;73;43;53;37;122;82;73;53;73;131;73
7:03:06;29.6;78;95;93;74;97;83;140;139;135;150;175;190;215;282;248;229;257;170;29;107;144;75;85;103;165;155;126;140;175;128;151;157;173;177;280;175;82;64;75;84;79;65;103;79;75;219;185;197;133;173;131;119;164;272;63;50;76;34;47;65;68;43;93;145;117;135;208;139;183;130;205;237;58;42;101;80;40;118;82;83;65;102;101;62;207;140;125;190;188;175;117;26;65;72;127;100;62;47;66;60;58;81;105;63;137;157;90;166;162;185;178;135;93;95;83;89;76;65;46;50;21;96;72;63;95;121;102;109;96
7:06:06;29.6;99;93;70;114;95;95;202;81;112;176;153;135;183;193;225;201;270;190;91;60;59;95;106;66;64;71;113;194;176;179;163;157;204;234;201;150;100;132;49;86;91;88;80;129;118;205;132;148;113;96;134;120;145;184;86;44;74;61;136;108;63;116;77;82;181;138;134;213;214;196;185;167;96;72;72;62;86;90;65;61;90;57;98;124;128;128;117;122;114;206;63;66;93;63;50;106;69;68;72;61;89;75;91;85;119;105;119;87;185;258;180;153;95;121;131;67;99;57;62;49;93;76;74;61;90;63;111;107;117
7:09:06;29.6;97;50;67;115;138;82;155;109;72;157;113;186;197;157;255;207;198;162;83;57;47;104;102;126;126;120;73;111;124;160;214;142;195;194;174;238;55;49;87;69;63;79;105;110;77;187;153;94;170;211;159;145;169;142;130;66;59;57;81;79;44;68;115;142;106;121;152;121;156;241;206;125;55;46;44;39;38;55;61;49;84;95;84;76;171;177;128;173;174;165;69;62;48;140;46;65;23;68;89;73;90;87;78;87;87;122;136;99;141;214;94;102;84;94;47;124;125;78;68;71;85;78;71;69;62;38;129;46;143
7:12:06;29.6;64;32;88;73;118;104;59;147;120;113;167;238;200;186;154;239;210;267;76;45;90;32;69;82;147;111;128;136;203;163;189;177;135;268;244;205;73;90;80;69;62;79;105;113;71;144;159;131;160;121;157;153;250;154;100;62;79;89;17;70;69;92;116;79;179;103;166;106;141;187;118;202;49;47;79;28;85;49;44;49;81;123;85;62;153;155;92;175;188;156;85;91;74;70;84;80;80;87;73;90;65;125;160;119;113;48;134;160;128;138;156;148;83;44;85;108;110;128;109;49;52;36;62;71;67;69;68;112;101
7:15:06;29.6;119;113;84;128;123;55;136;127;72;170;142;191;171;194;222;303;250;287;59;97;36;73;155;66;114;108;98;124;120;139;148;223;113;137;185;296;85;65;64;80;99;65;108;73;66;121;99;126;238;128;145;187;152;200;80;111;88;50;134;57;46;59;41;99;124;175;156;157;169;136;189;139;39;54;107;56;57;111;82;165;77;127;122;72;146;149;165;129;314;152;63;141;82;99;68;44;48;40;101;56;86;107;108;112;86;92;77;120;117;136;185;103;101;143;96;47;82;40;57;60;84;36;88;90;101;70;119;61;82
7:18:06;29.6;93;85;87;75;74;71;126;94;104;119;133;199;130;206;208;229;247;284;79;109;112;57;62;63;134;110;114;155;185;117;111;198;149;211;170;193;63;76;48;90;93;48;113;105;52;154;105;98;125;152;144;118;145;184;60;39;66;55;123;76;59;91;59;126;160;131;181;207;218;192;140;148;73;24;66;118;76;62;92;55;97;59;58;96;134;177;113;182;208;211;100;57;52;74;23;94;83;43;74;107;90;39;94;104;97;202;93;143;129;109;115;84;93;131;71;90;91;106;79;73;58;65;84;127;44;66;108;82;71
7:21:06;29.6;56;18;72;126;133;95;89;78;145;140;182;184;154;175;219;298;226;178;68;66;40;99;93;82;131;131;138;118;175;80;155;241;183;176;176;147;59;30;41;59;48;78;143;93;94;97;185;153;221;125;188;234;147;241;59;53;69;89;132;93;70;75;44;91;97;101;201;130;161;114;152;133;132;43;105;87;38;58;44;74;44;145;150;78;78;193;112;153;226;168;77;116;94;88;57;88;55;30;81;59;126;109;63;130;67;130;103;129;151;138;154;91;129;139;56;83;65;60;55;69;55;56;39;137;50;50;107;123;134
7:24:06;29.6;87;89;121;84;82;74;130;136;118;177;175;142;126;165;253;224;183;179;61;107;89;59;119;84;108;129;111;108;91;174;138;163;203;190;186;242;90;40;79;94;64;57;117;84;125;155;152;113;134;182;106;195;136;139;32;63;102;93;49;47;84;55;82;153;79;126;209;176;173;139;141;182;93;79;33;82;52;104;75;38;86;90;92;91;154;98;104;141;219;176;102;92;58;100;68;97;15;36;53;66;95;89;136;74;112;57;120;101;177;148;152;93;88;70;97;115;111;68;84;116;52;83;81;88;33;84;114;146;124
7:27:06;29.6;87;67;88;171;89;79;133;95;123;152;152;174;273;190;213;296;258;185;100;76;99;88;56;64;135;136;112;108;156;124;104;102;160;204;160;215;54;54;80;60;91;69;75;80;133;200;113;124;116;136;164;182;117;194;88;94;61;33;80;44;86;59;102;88;90;118;137;135;50;200;120;139;82;77;90;110;52;93;81;83;94;97;127;146;123;168;107;187;174;194;79;109;45;78;83;40;51;83;101;77;44;81;91;95;118;138;108;181;165;210;192;90;112;112;97;117;97;87;106;54;88;48;75;74;73;50;68;70;110
7:30:06;29.6;60;97;70;66;94;148;144;98;127;125;152;123;145;156;120;248;258;250;114;83;94;71;78;57;106;173;96;82;101;98;190;178;183;222;176;217;78;50;72;77;46;62;61;82;80;81;96;175;109;169;124;143;192;92;52;30;62;68;52;77;65;72;95;115;112;130;170;125;171;198;91;186;100;76;68;60;41;98;36;142;61;79;119;79;150;162;114;124;176;170;93;32;124;62;66;82;68;53;55;52;59;100;83;82;64;109;103;86;169;170;114;123;127;88;105;75;93;87;49;65;87;64;83;69;56;62;129;83;113
7:33:06;29.6;81;75;59;128;103;98;145;118;122;147;87;172;160;212;187;280;168;176;110;82;60;83;73;80;150;105;108;133;178;141;122;224;200;234;170;261;75;82;46;75;54;98;82;96;73;141;109;135;104;138;207;139;201;103;63;116;89;75;107;108;44;84;77;156;138;129;108;109;162;161;119;196;59;72;65;61;81;70;47;83;58;99;82;89;161;126;116;187;177;152;98;99;114;71;100;54;51;75;81;36;58;60;84;105;107;125;103;103;210;205;142;118;106;134;63;50;76;49;104;76;49;113;83;60;35;37;117;59;68
7:36:06;29.6;79;78;42;105;105;96;54;143;106;192;224;177;169;223;173;259;245;172;68;87;66;57;53;26;114;109;91;127;123;121;154;167;132;124;218;215;54;77;38;116;57;99;102;137;119;79;100;141;138;187;100;163;180;241;90;58;68;68;56;34;75;87;77;107;92;132;146;173;177;166;123;189;82;102;31;95;88;99;96;60;76;47;91;56;104;98;136;192;165;172;62;125;76;84;60;105;63;48;84;65;63;71;155;76;69;56;167;119;152;140;109;105;72;83;60;55;102;63;47;66;44;40;48;55;53;93;150;96;124
7:39:06;29.6;90;113;59;83;74;77;179;105;100;81;177;176;214;190;161;281;239;276;79;110;62;109;107;91;131;64;89;127;84;134;156;104;109;179;219;233;53;26;70;75;73;49;166;96;87;131;98;68;158;112;98;125;165;135;82;67;61;104;66;62;94;67;131;95;95;113;221;118;113;205;148;204;118;97;69;62;86;46;75;85;50;103;136;116;155;141;80;110;227;125;87;119;66;85;65;83;51;87;77;78;62;78;99;92;134;85;115;130;242;140;168;100;79;127;95;69;85;49;66;50;63;40;43;102;67;51;47;100;98
7:42:06;29.6;95;39;44;117;89;101;102;110;149;137;62;189;232;144;153;194;231;182;86;31;55;86;70;28;166;120;87;128;143;80;127;198;165;152;172;148;87;89;70;80;52;62;105;76;88;125;96;119;191;205;101;164;103;172;39;92;46;65;92;81;79;63;83;90;139;86;109;164;189;145;144;188;64;87;56;48;65;50;97;73;104;68;96;85;171;123;89;158;163;227;72;112;96;78;29;47;85;84;59;91;58;121;80;123;85;119;161;74;107;151;142;148;98;150;90;28;91;51;20;75;39;36;93;98;25;64;174;146;97
7:45:06;29.6;108;60;84;107;79;102;90;91;166;127;153;139;149;188;122;158;253;276;84;76;65;76;71;104;88;124;98;114;128;104;164;155;160;164;165;287;72;79;63;65;56;46;75;184;73;153;108;110;120;140;110;229;142;200;85;88;89;104;56;43;87;87;70;126;116;74;136;165;122;155;217;171;62;47;43;45;52;64;54;59;105;105;115;103;132;71;111;147;153;160;70;51;96;92;91;86;55;29;51;86;64;74;95;66;110;159;119;68;227;147;108;109;82;141;68;62;115;68;66;79;46;41;85;74;60;85;114;123;117
7:48:06;29.6;82;77;59;67;104;55;78;117;82;81;123;103;125;228;145;239;170;182;71;103;74;113;58;71;145;91;165;107;113;141;156;110;195;234;144;179;70;74;72;69;75;28;96;81;50;147;123;63;206;154;127;142;121;180;82;51;81;50;56;50;59;102;59;75;101;122;162;154;203;105;84;169;51;50;72;94;62;52;48;37;35;120;122;110;63;79;111;192;156;171;70;55;90;84;60;129;69;44;106;82;54;27;70;112;105;117;74;73;162;179;250;125;88;71;44;51;62;67;76;66;54;74;60;66;34;36;111;117;136
7:51:06;29.6;119;95;55;86;58;51;84;140;108;128;137;180;202;223;109;203;256;202;64;93;103;108;84;42;123;72;75;113;93;129;153;140;117;166;105;172;36;65;54;67;55;63;111;119;68;129;168;187;167;143;179;115;181;155;72;49;55;77;50;82;70;37;47;118;137;128;145;122;97;179;165;177;90;46;93;54;55;31;69;106;58;81;118;109;88;123;167;167;94;131;130;62;108;34;80;78;43;71;75;59;52;46;137;74;91;66;99;148;148;98;103;130;138;107;88;52;125;59;73;80;87;81;53;60;99;55;48;113;118
7:54:06;29.6;73;93;85;71;95;60;89;74;85;108;93;109;120;162;206;151;186;275;65;61;48;45;69;35;95;111;52;145;122;139;187;141;184;228;102;156;49;93;45;90;28;22;67;128;100;74;125;189;148;135;149;125;116;139;84;69;96;96;53;85;54;74;53;45;108;121;120;100;158;142;185;133;83;36;60;28;96;73;37;127;56;104;94;83;144;157;124;178;100;114;114;78;69;64;48;71;67;58;87;93;74;46;106;133;116;61;83;116;202;255;103;64;114;87;92;57;65;58;76;66;76;47;89;65;63;47;128;103;105
7:57:06;29.6;46;100;92;111;101;88;85;99;111;112;108;89;193;199;192;143;214;165;97;48;51;80;75;78;120;102;102;132;102;111;131;116;115;240;175;171;86;44;33;74;72;64;113;45;103;104;145;131;163;147;112;138;215;117;67;85;55;72;94;69;47;57;116;130;168;59;148;141;134;137;140;112;88;61;86;125;96;51;96;38;71;64;73;126;89;137;109;114;213;197;82;99;76;102;30;112;28;67;58;116;107;78;83;141;74;140;101;95;146;178;152;101;71;61;57;161;100;49;37;75;95;36;47;88;68;42;120;77;54
8:00:06;29.6;90;65;35;96;155;84;159;106;58;159;95;120;223;210;139;214;237;170;99;60;53;104;108;125;129;69;103;167;96;105;149;99;161;103;140;149;70;57;52;120;86;43;87;88;103;162;118;132;151;134;179;140;152;128;32;70;71;50;110;77;96;92;104;52;109;81;122;166;130;161;153;188;52;54;65;60;95;86;95;67;69;65;163;60;118;91;168;99;216;160;64;91;102;92;123;28;95;37;61;49;65;56;95;58;95;129;114;129;198;162;145;84;101;66;31;91;81;42;49;77;79;55;70;89;71;61;73;92;87
8:03:06;29.6;99;89;83;71;78;73;131;116;92;157;178;161;110;221;140;203;267;188;91;62;69;115;57;97;102;146;121;71;129;122;159;109;170;194;119;179;70;66;25;52;114;74;96;88;87;99;88;142;87;120;190;164;185;141;91;91;81;73;83;64;84;128;87;108;107;109;149;123;153;174;177;185;66;58;62;47;78;42;99;50;82;66;66;154;120;134;113;173;133;119;65;134;93;59;52;45;61;51;28;88;68;69;96;67;92;124;105;99;147;180;82;107;66;112;73;97;116;154;46;66;62;13;50;66;55;91;144;125;161
8:06:06;29.6;47;39;87;57;37;97;158;123;77;78;153;114;138;150;163;168;170;216;61;63;67;48;101;59;108;126;118;64;110;132;149;95;68;152;206;200;109;73;72;69;36;82;93;72;77;125;159;146;86;80;145;157;137;156;74;94;91;60;67;52;61;70;91;103;104;72;158;127;195;136;153;144;87;40;103;65;64;92;17;55;81;45;99;116;127;96;120;131;156;180;85;71;59;61;58;90;87;68;59;116;36;78;72;103;52;105;89;112;166;145;113;119;81;69;110;78;66;51;61;141;67;56;43;43;56;29;148;146;132
8:09:06;29.6;76;83;32;86;101;49;94;73;106;112;88;162;183;140;208;233;179;173;86;45;68;70;64;105;132;89;86;124;163;129;133;82;119;166;141;164;83;73;69;69;48;32;105;62;94;148;95;81;127;145;117;109;149;153;70;127;68;66;84;48;47;38;56;114;114;144;224;130;174;128;111;154;46;99;47;70;130;63;70;70;27;72;56;107;100;87;130;120;204;192;62;80;131;40;89;92;78;56;63;26;45;83;112;78;154;108;99;74;150;186;97;67;124;77;116;80;69;50;33;51;48;86;91;84;41;25;61;105;135
8:12:06;29.6;104;53;88;95;108;65;103;98;129;107;247;111;85;183;143;215;151;190;72;65;68;100;94;49;129;76;168;126;123;133;181;156;158;175;172;132;39;35;79;68;56;83;82;99;81;126;97;116;159;113;155;143;99;141;73;101;92;49;76;56;68;77;72;110;121;97;144;171;76;95;157;140;66;51;55;41;89;82;84;40;49;67;73;86;107;72;134;133;119;107;45;103;70;54;85;39;66;23;63;78;67;74;77;122;84;133;115;117;158;189;125;131;112;72;72;64;47;61;31;69;46;68;70;70;65;72;122;68;150
8:15:06;29.6;84;68;71;146;87;149;121;129;88;171;137;102;220;153;157;188;188;162;111;65;62;71;143;61;63;131;104;119;125;89;128;142;176;215;224;136;118;56;78;106;89;55;125;71;120;99;103;88;97;115;128;91;123;116;76;72;115;30;43;94;59;83;66;74;78;123;104;162;118;127;164;98;63;41;45;80;50;52;64;32;66;86;114;78;151;122;129;123;146;114;112;89;78;60;46;49;64;34;87;68;73;26;49;57;114;109;139;98;113;179;162;91;139;147;90;94;78;60;44;20;36;41;79;68;63;37;113;139;94
8:18:06;29.5;75;39;70;74;57;69;88;133;88;148;123;113;146;164;181;135;238;173;115;66;73;88;119;59;81;96;114;153;114;106;146;173;109;151;163;173;63;56;54;44;61;45;82;109;40;136;59;71;95;99;74;147;108;111;56;78;83;36;97;64;105;73;60;127;80;114;124;103;122;187;92;145;63;82;71;45;80;95;71;36;85;97;54;112;107;98;126;105;135;117;92;30;92;84;44;83;58;75;91;74;68;58;64;100;38;119;83;78;141;182;164;108;112;95;70;115;75;72;50;56;38;65;68;43;69;51;120;118;85
8:21:06;29.6;64;45;49;75;71;61;97;115;129;100;85;138;134;179;142;160;237;229;65;82;54;76;65;78;117;102;121;143;74;104;149;112;161;202;187;162;67;65;41;56;50;44;113;87;103;107;83;85;118;90;127;150;120;113;79;69;80;77;87;75;49;111;70;94;111;112;109;117;98;92;117;90;85;60;56;65;17;62;82;69;33;71;84;64;140;122;113;92;173;137;75;68;107;85;107;67;71;70;82;60;94;55;45;52;129;124;95;144;176;188;174;154;81;90;80;59;58;62;47;80;69;84;61;48;49;62;103;72;82
8:24:06;29.5;63;57;54;78;106;115;147;54;163;85;89;96;214;217;124;178;137;140;79;59;56;72;34;47;137;144;102;93;106;63;144;121;119;123;113;145;51;73;60;47;90;41;31;70;69;80;126;146;113;113;119;104;146;123;38;82;71;73;62;60;34;71;67;93;84;83;137;132;124;122;137;116;86;99;74;76;47;56;57;59;50;55;88;71;114;134;143;115;173;85;106;66;85;94;57;82;56;73;72;91;75;79;85;75;69;105;101;107;160;194;135;91;138;107;60;90;60;58;55;84;88;57;58;34;51;53;130;91;114
8:27:06;29.5;89;57;61;110;161;80;72;113;94;82;144;168;139;172;121;128;129;137;87;35;104;81;94;92;105;129;114;105;139;115;122;132;128;226;112;174;52;69;66;67;63;67;48;63;64;120;122;169;118;155;95;173;101;135;46;89;60;54;79;67;56;78;82;82;84;84;165;124;156;128;152;94;106;59;94;53;62;111;84;124;47;121;107;85;114;112;97;146;167;159;80;64;96;68;27;49;97;58;65;90;52;47;112;112;87;89;112;148;179;137;193;109;155;89;114;95;74;82;27;21;41;96;82;89;10;66;59;174;74
8:30:06;29.5;74;84;55;108;67;116;98;87;142;97;95;117;219;139;155;140;169;146;83;57;70;61;151;64;74;101;114;153;99;129;160;145;143;146;194;157;50;41;15;95;69;58;84;97;67;130;152;155;139;112;132;98;118;97;75;100;68;38;89;67;64;110;50;80;115;84;129;189;130;122;132;104;51;42;47;39;53;86;68;54;30;131;119;41;116;146;124;103;155;185;84;81;71;70;73;44;90;67;58;60;75;53;65;68;142;144;73;96;153;143;97;57;124;76;55;75;128;68;49;43;33;113;69;73;46;77;147;109;62
8:33:06;29.5;87;38;84;65;70;70;103;143;84;82;134;126;134;179;89;178;176;148;110;75;82;83;67;71;87;156;115;120;74;64;154;183;137;158;94;194;95;32;56;57;94;42;71;51;119;134;137;90;68;169;154;157;170;73;96;63;51;83;70;49;69;61;144;118;133;120;148;121;116;134;61;164;82;34;69;74;37;84;82;100;56;52;62;91;187;120;99;153;171;142;104;102;108;75;91;90;72;89;100;50;113;55;58;68;60;125;108;115;159;184;150;59;123;98;65;32;80;65;102;58;50;20;51;71;80;127;159;135;140
8:36:06;29.5;121;47;82;46;95;108;117;77;95;93;137;119;195;132;83;187;113;127;108;63;68;94;80;103;147;89;95;153;69;153;161;98;138;170;131;138;100;61;81;60;64;67;92;33;66;123;111;82;150;126;52;93;141;100;74;89;73;31;101;81;89;56;96;37;116;97;162;197;123;142;112;179;38;40;55;81;45;50;60;83;76;85;107;108;79;113;160;155;191;143;59;61;85;41;87;87;21;53;78;75;74;37;86;52;72;102;118;105;145;195;127;67;75;93;111;70;50;35;48;46;71;66;105;40;68;80;68;139;96
8:39:06;29.5;97;64;56;71;63;73;98;53;136;160;85;106;184;168;135;209;112;224;68;52;54;84;83;61;98;116;108;146;82;185;91;73;161;123;157;137;75;120;58;94;90;71;60;55;56;94;91;54;145;143;156;71;155;117;82;31;72;96;119;8;89;58;65;92;87;110;152;151;111;109;94;114;84;64;49;55;49;83;61;70;83;62;78;113;127;110;132;111;176;143;69;89;90;93;70;80;79;25;53;74;67;50;35;97;53;73;91;95;168;146;132;103;69;90;75;143;67;65;72;67;65;33;58;36;35;95;114;61;75
8:42:06;29.5;50;50;42;114;107;76;130;122;99;151;134;97;99;167;137;198;176;128;63;46;51;62;87;86;70;75;68;107;47;89;144;72;130;133;144;165;87;149;52;51;84;72;110;97;51;108;104;58;150;97;173;131;115;88;86;77;62;48;91;45;52;64;136;127;101;103;157;117;117;175;161;138;84;40;67;58;0;106;51;102;44;112;37;93;94;74;116;167;150;254;77;54;58;79;45;74;30;53;103;48;59;76;38;56;50;97;117;138;128;115;121;173;89;109;33;95;36;51;64;53;74;45;50;35;71;36;104;103;147
8:45:06;29.5;54;69;86;95;84;46;66;64;71;103;78;63;124;210;157;193;176;181;77;68;107;83;74;86;73;105;98;159;109;143;134;169;122;162;136;90;60;67;102;85;55;50;77;51;95;129;50;83;135;113;101;101;154;125;94;77;83;49;101;64;84;70;97;147;77;114;103;107;109;120;101;158;61;82;92;39;42;89;45;81;59;74;60;50;141;115;108;186;136;80;35;60;92;75;56;73;71;33;61;76;33;76;113;65;64;92;120;67;148;127;102;120;72;84;72;45;79;80;70;105;46;56;80;33;74;30;135;72;92
8:48:06;29.5;94;77;87;69;59;64;94;108;44;209;102;163;183;68;77;202;147;103;85;57;106;93;43;74;110;75;98;111;121;134;83;201;108;199;120;107;85;53;44;50;120;43;101;102;123;135;165;99;167;108;129;132;99;90;64;64;79;119;51;132;104;67;119;110;85;124;71;86;114;154;114;108;56;62;57;59;64;66;49;64;45;67;48;68;117;125;67;167;106;165;129;79;83;53;41;72;57;28;64;76;75;47;132;73;66;59;147;109;112;127;83;93;110;93;71;104;118;74;51;74;57;50;90;50;58;85;91;127;123
8:51:06;29.5;100;66;33;111;78;71;111;102;114;96;56;171;189;137;239;246;143;208;129;60;99;67;71;57;89;95;51;109;93;120;196;118;94;134;104;143;115;54;73;81;79;81;50;74;96;107;60;88;154;107;74;201;133;86;82;64;60;52;45;50;95;77;80;94;103;69;138;122;112;134;83;91;70;56;61;74;82;47;53;32;46;38;38;94;106;84;159;89;84;179;65;106;51;76;86;88;69;17;62;69;70;100;70;85;92;104;133;125;174;195;97;92;87;107;76;74;125;118;56;75;68;78;83;73;73;30;72;113;130
8:54:06;29.5;87;65;47;74;100;78;78;73;67;157;113;85;152;104;151;87;80;181;96;53;58;79;71;77;93;145;35;102;123;101;112;150;141;113;111;101;99;120;75;55;55;69;93;96;129;87;97;99;132;82;121;137;127;123;96;88;95;72;77;77;86;51;42;111;51;75;143;119;135;166;128;100;78;37;65;86;92;79;75;74;28;42;53;112;99;119;110;57;213;156;124;43;63;59;75;46;39;56;69;61;87;51;54;65;88;76;113;104;132;126;142;104;52;92;122;145;38;77;56;72;40;36;44;92;51;26;94;104;129
8:57:06;29.5;88;20;66;83;108;67;114;90;64;115;73;92;96;109;100;184;187;122;81;59;80;74;54;69;102;143;87;92;106;73;81;90;132;100;123;150;104;35;52;83;43;57;120;68;64;160;77;83;132;130;156;150;108;111;66;77;82;64;66;66;53;59;73;75;107;115;167;124;133;141;58;112;102;70;30;67;60;108;72;69;67;49;57;82;114;117;115;147;156;135;76;105;88;67;55;40;62;77;58;85;64;36;84;96;61;58;113;56;130;182;142;76;110;91;49;107;85;47;120;49;69;91;75;70;70;52;78;80;60
9:00:06;29.5;49;75;75;78;104;59;109;100;158;129;131;116;112;171;91;151;143;133;53;50;52;28;86;73;120;127;85;146;139;123;85;122;108;114;76;108;65;78;65;60;62;57;72;110;50;124;123;61;98;76;121;60;131;71;68;100;54;52;49;69;101;45;47;85;128;94;138;117;138;133;164;88;19;47;95;41;63;86;69;80;90;91;59;63;120;152;91;66;118;140;147;68;80;116;123;70;77;34;40;45;78;37;79;63;133;66;129;93;121;155;118;109;81;89;80;116;110;42;84;65;41;93;65;79;83;66;85;133;112
9:03:06;29.5;97;65;44;76;87;113;86;112;84;93;98;112;123;112;95;162;187;128;67;58;94;104;80;53;72;85;58;46;139;102;100;109;135;166;88;126;45;28;79;64;41;48;81;100;72;64;83;100;123;56;209;111;81;107;78;50;71;71;77;37;91;51;69;108;96;120;111;79;127;130;114;94;65;51;56;62;55;74;47;55;42;81;88;50;92;92;78;85;125;106;97;78;80;52;70;45;58;83;53;38;78;119;116;115;102;48;48;104;121;172;95;93;93;78;102;129;63;70;28;30;43;73;73;53;43;72;90;122;134
9:06:06;29.5;96;99;80;83;62;73;132;70;71;151;68;122;109;120;102;164;120;117;39;93;54;59;78;77;125;99;57;96;134;54;95;158;118;152;113;150;94;51;73;42;59;63;62;57;84;110;90;86;69;36;123;189;94;119;44;89;29;82;84;61;34;83;32;92;77;121;105;82;73;58;116;80;55;82;124;51;86;98;55;88;58;89;73;101;116;101;147;128;179;87;79;54;49;57;93;50;54;37;73;52;71;104;47;77;103;112;84;79;155;175;116;102;127;80;64;75;85;71;43;80;70;60;44;40;74;96;104;162;167
9:09:06;29.5;101;88;38;50;99;85;92;106;94;116;117;116;150;153;107;147;144;114;77;109;72;51;109;62;83;133;82;46;112;154;117;141;122;133;83;128;57;97;51;99;86;65;85;73;104;159;85;123;88;81;146;124;107;89;71;70;41;53;60;81;26;100;49;99;71;113;86;99;108;98;181;108;81;67;71;71;45;33;65;87;71;80;75;170;143;114;103;121;87;133;94;89;61;39;64;69;60;89;70;73;68;58;53;64;70;172;73;74;136;168;132;49;119;56;94;48;85;36;41;88;69;35;98;111;57;60;92;127;122
9:12:06;29.5;79;49;87;94;124;68;146;79;57;113;106;61;146;142;109;105;147;211;69;55;74;89;117;26;61;94;82;81;130;151;109;155;159;133;103;117;83;77;86;40;67;52;84;107;35;129;84;117;93;194;126;85;121;144;58;33;59;6;46;54;74;84;90;76;123;109;94;102;81;92;49;79;75;85;82;86;39;49;50;53;76;111;84;93;55;119;66;78;89;148;89;90;114;107;86;126;85;56;56;111;66;79;55;83;38;80;104;106;144;144;119;102;62;69;49;93;90;104;86;56;64;64;82;90;32;43;93;126;106
9:15:06;29.5;98;100;45;109;95;75;114;98;46;111;83;89;151;88;166;207;179;126;57;80;70;53;73;66;114;113;61;101;119;113;113;129;112;183;186;98;111;64;75;79;71;106;129;72;109;205;168;84;109;137;141;99;152;99;61;96;93;74;51;63;83;64;94;85;66;68;66;120;139;97;128;85;106;34;68;49;55;76;63;84;67;86;67;102;107;79;103;195;145;120;65;102;65;67;25;48;37;81;106;80;69;74;90;101;70;95;92;109;195;202;136;182;148;90;64;49;114;36;64;113;76;102;73;52;109;56;84;61;76
9:18:06;29.5;51;64;32;127;57;77;113;91;62;48;171;158;119;96;81;119;142;122;86;48;61;73;102;100;91;79;90;75;61;121;120;131;106;151;122;110;65;50;84;43;75;44;78;104;35;123;100;76;91;128;90;79;147;129;100;81;82;57;65;46;73;112;88;69;83;107;96;118;56;83;130;85;74;69;26;71;44;35;63;36;94;91;63;74;82;69;116;103;157;134;104;115;57;78;44;87;31;35;51;82;73;21;138;113;93;135;153;104;110;136;152;130;80;111;92;89;151;58;45;96;93;60;122;106;84;78;132;95;127
9:21:06;29.5;77;76;88;124;67;93;111;98;68;95;121;118;152;106;133;157;182;153;73;63;64;82;70;51;62;69;81;150;89;140;161;179;123;83;124;139;89;108;43;58;46;98;79;64;100;105;116;68;120;50;184;129;127;101;75;127;102;52;145;92;6;55;94;111;63;96;120;150;133;78;111;94;86;68;15;70;68;39;42;48;99;40;102;45;114;100;99;127;133;150;136;58;82;36;64;58;92;43;29;63;92;111;54;67;86;49;100;63;115;85;111;107;78;120;117;51;73;97;80;67;33;59;59;77;40;65;43;98;143
9:24:06;29.5;58;62;32;80;72;122;127;67;86;168;61;113;134;77;86;152;128;166;44;103;74;71;71;85;118;103;94;76;112;90;120;83;99;140;148;91;69;86;72;83;68;90;35;79;78;79;76;86;122;75;117;111;85;176;105;70;76;83;98;56;62;91;83;96;88;121;134;94;134;86;122;119;39;75;31;39;70;36;81;51;103;92;85;110;124;73;112;90;159;123;111;72;40;45;68;29;94;39;49;104;71;103;56;64;107;99;73;80;170;134;125;64;132;76;68;78;55;91;70;52;60;67;84;98;74;37;62;96;147
9:27:06;29.5;49;62;66;76;67;25;129;89;55;92;189;55;127;143;73;142;157;114;76;51;94;121;103;85;67;127;113;89;118;125;155;116;113;175;170;111;54;78;63;86;38;37;55;62;68;92;96;108;152;62;123;175;106;130;72;96;75;76;45;68;49;73;97;142;117;56;56;75;85;179;86;87;58;42;78;59;31;73;45;62;58;43;117;80;106;68;117;118;161;75;112;82;51;69;69;33;55;55;86;32;55;44;124;74;96;109;114;91;124;183;140;58;103;64;102;89;74;85;69;55;44;28;120;83;95;56;142;87;84
9:30:06;29.5;89;36;63;91;80;138;67;55;61;69;126;120;76;107;100;179;111;97;70;76;37;69;44;59;82;100;105;125;100;92;110;102;110;146;113;112;102;110;31;97;56;65;78;59;47;117;58;57;106;110;116;89;111;124;147;78;31;29;76;89;56;40;88;92;133;133;150;115;86;82;122;100;79;78;61;113;40;61;82;48;33;88;87;138;102;91;103;130;122;86;100;70;56;79;80;59;60;51;78;82;33;40;60;52;102;108;86;82;144;216;132;53;75;106;66;87;98;63;54;81;52;34;90;85;52;66;77;110;83
9:33:06;29.5;62;97;27;109;83;58;148;60;56;145;105;60;178;132;71;136;167;93;56;45;52;59;55;50;83;62;86;103;107;79;117;73;160;112;117;150;43;33;51;44;50;64;121;94;71;148;55;78;83;132;147;132;139;101;68;48;64;45;35;66;61;94;88;98;135;74;172;154;127;131;202;102;60;71;50;52;55;96;63;74;55;72;59;156;124;106;128;72;147;61;67;102;102;85;72;46;65;57;67;79;69;88;56;48;83;143;133;90;193;146;178;83;100;126;37;24;68;40;94;71;46;57;35;55;40;53;143;77;92
9:36:06;29.5;86;61;41;75;45;72;66;104;56;187;128;105;125;134;175;150;137;195;104;70;88;115;54;66;77;136;99;100;176;123;175;153;135;132;81;177;99;52;55;113;60;31;109;71;76;58;112;83;105;130;95;113;80;159;37;47;82;69;124;97;78;119;61;80;50;68;154;71;73;127;108;87;99;86;67;69;70;55;53;52;43;54;109;44;111;141;68;94;118;83;137;50;104;38;72;60;113;26;77;56;88;119;94;61;79;130;106;87;170;187;80;119;119;92;72;127;85;26;89;50;38;39;74;53;61;50;101;72;96
9:39:06;29.5;100;93;46;26;102;94;83;92;83;95;96;150;188;136;96;106;170;123;84;35;82;67;94;113;86;77;95;126;105;130;120;130;91;92;109;139;106;82;79;47;66;123;49;77;76;79;114;71;155;85;141;83;109;107;48;99;71;86;40;36;26;95;57;75;139;97;112;118;55;156;164;84;30;42;27;87;58;49;62;42;76;68;53;85;81;110;123;97;125;124;76;61;45;43;55;49;65;32;87;31;102;94;109;89;57;95;95;85;142;144;187;86;117;71;109;59;55;101;65;53;90;53;63;66;58;75;114;79;60
9:42:06;29.5;51;61;38;125;85;49;86;85;63;96;71;128;124;74;130;115;115;126;85;48;49;100;74;80;106;128;63;78;114;127;131;132;157;130;184;141;82;58;84;66;38;67;115;137;64;99;75;82;155;84;84;135;111;107;73;58;83;58;44;49;52;42;112;80;133;90;112;115;150;110;129;106;99;53;37;73;77;71;73;82;63;47;68;138;115;104;103;73;138;117;39;94;99;54;51;38;85;14;62;91;48;23;75;77;87;100;126;52;170;103;152;88;103;112;86;86;71;54;69;64;59;73;57;54;52;51;83;89;138
9:45:06;29.5;43;98;74;77;98;65;84;112;133;116;56;130;168;109;87;131;161;96;97;77;62;110;89;50;91;58;71;67;111;74;93;136;111;89;120;101;66;71;41;82;76;76;60;58;32;116;92;79;133;100;115;132;155;51;52;80;46;107;93;83;66;61;97;54;74;92;61;170;144;127;89;120;71;70;70;40;27;83;36;75;68;99;96;80;100;133;75;102;105;99;61;58;82;37;47;35;77;69;54;61;57;37;44;63;61;80;134;104;104;83;138;151;67;60;77;72;75;32;43;65;126;77;48;68;22;62;102;109;135
9:48:06;29.5;36;27;72;132;81;108;76;61;136;96;45;145;138;156;145;87;187;125;104;73;103;67;81;72;97;33;111;93;134;109;104;117;152;130;119;120;81;47;85;46;41;41;91;57;73;130;89;80;83;172;107;102;115;150;71;98;64;24;90;65;58;74;62;57;102;92;145;118;97;81;44;103;67;70;51;51;77;60;48;62;51;89;94;88;59;131;107;114;115;92;61;73;73;40;56;21;55;65;87;80;37;40;67;62;95;84;119;157;110;94;89;109;116;85;64;91;83;104;42;72;112;29;56;97;96;69;116;68;84
9:51:06;29.5;70;57;150;64;115;102;56;67;61;81;98;95;132;164;90;144;147;97;68;53;43;70;76;45;101;139;60;99;130;71;129;127;156;125;147;133;87;108;98;64;54;47;56;84;75;89;160;103;89;114;93;80;94;70;62;83;97;60;56;42;33;63;65;95;79;64;93;95;130;100;165;93;120;67;104;63;70;86;40;74;68;86;62;119;110;86;106;95;63;89;105;79;88;33;59;61;65;68;64;62;58;84;98;60;41;45;93;83;92;210;75;108;176;125;32;58;84;45;68;15;100;47;66;75;77;45;110;153;100
9:54:06;29.5;100;63;44;71;111;53;112;69;80;108;69;120;110;90;177;127;146;138;88;48;85;68;45;87;72;79;135;76;99;148;63;97;106;112;142;181;61;60;59;60;53;61;104;104;40;79;105;115;109;110;102;130;144;115;58;94;61;57;79;48;73;64;75;61;116;98;92;76;99;139;131;70;70;86;80;54;77;83;76;84;52;101;85;91;133;150;100;95;146;123;64;49;61;43;75;71;83;49;64;47;68;70;101;37;38;58;110;65;125;182;109;101;90;106;73;103;74;27;77;53;61;65;66;104;70;73;98;73;92
9:57:06;29.5;124;49;55;59;99;76;79;93;68;100;86;88;61;83;115;103;120;143;92;107;98;74;100;46;88;116;84;84;106;86;110;109;149;145;106;161;78;49;69;57;56;47;94;118;66;84;98;142;116;114;90;103;124;154;87;83;60;91;47;40;26;90;44;85;120;128;126;139;103;128;124;82;57;57;38;34;86;28;99;45;40;135;115;53;144;134;122;85;141;47;114;92;83;63;63;108;112;56;79;71;90;92;123;61;107;117;116;88;112;160;79;136;123;91;58;59;112;65;54;99;71;31;76;23;67;59;53;47;141
10:00:06;29.5;70;53;93;58;40;59;148;114;101;128;129;76;124;112;136;83;127;89;45;91;79;78;74;70;100;65;90;101;36;79;84;133;159;159;155;131;130;34;54;46;50;75;65;65;92;94;82;33;114;156;133;78;83;129;66;81;96;34;77;57;50;52;73;89;116;70;98;146;98;107;130;107;85;32;80;70;50;42;92;96;44;49;95;100;125;190;108;101;127;113;93;110;84;48;93;79;50;67;67;68;64;61;110;62;62;80;158;105;132;156;99;93;55;62;66;89;99;72;69;76;51;103;104;67;53;70;101;180;107
10:03:06;29.5;90;28;66;53;108;83;100;134;85;140;100;65;158;109;77;139;190;134;58;37;46;59;55;90;127;116;143;77;92;62;85;103;132;112;116;189;80;96;89;79;32;29;112;58;115;59;86;57;107;111;119;78;105;94;77;56;87;52;9;64;83;82;66;77;124;80;119;125;81;124;160;106;18;77;92;58;103;91;60;51;89;142;64;99;86;116;114;110;120;127;89;38;67;69;86;105;63;82;65;89;70;73;104;72;90;39;78;73;143;136;125;83;131;121;58;62;88;61;90;14;78;36;72;48;25;34;136;128;99
10:06:06;29.5;106;58;75;58;89;59;128;93;47;125;102;104;157;103;72;141;166;182;46;66;29;100;77;50;133;109;89;93;123;95;94;154;169;109;122;114;102;65;105;121;73;62;53;79;68;121;96;74;101;93;86;95;96;131;57;83;68;52;69;79;101;59;43;211;75;94;167;145;130;132;86;110;88;65;55;97;94;55;38;72;42;83;64;74;94;123;97;130;195;132;88;74;77;64;71;94;83;42;70;67;63;35;93;85;64;142;104;121;158;173;112;131;73;110;67;72;81;45;44;102;47;71;23;55;44;43;82;93;102
10:09:06;29.5;68;76;74;85;112;95;76;82;125;78;67;125;192;121;143;148;123;180;33;85;77;60;101;32;72;96;55;59;117;29;94;129;130;114;81;197;47;67;52;63;54;79;90;49;139;134;80;99;115;120;70;111;94;94;50;115;73;67;79;58;98;72;90;82;78;87;126;73;132;75;124;95;46;68;53;68;61;66;68;95;43;99;100;98;81;106;103;94;88;88;90;94;68;63;75;59;72;24;38;81;41;65;93;47;112;108;112;96;114;134;123;42;152;112;102;54;127;37;36;51;37;88;107;81;32;60;52;110;147
10:12:06;29.5;39;65;62;58;100;60;52;112;114;112;116;113;172;68;125;101;130;120;73;44;67;77;61;65;76;89;92;88;76;76;145;75;132;176;119;132;91;66;122;42;50;52;101;82;78;120;74;93;96;146;148;64;105;96;51;42;79;35;26;79;39;71;96;151;92;35;84;97;115;45;73;110;30;78;105;46;46;43;75;70;84;62;67;59;120;84;91;77;110;111;86;84;73;48;39;153;92;58;64;26;54;90;50;80;100;74;55;104;92;119;68;102;63;145;82;48;83;66;62;80;89;54;88;64;96;53;141;113;158
10:15:06;29.5;85;55;74;85;103;109;97;73;67;140;112;150;45;72;130;85;109;147;75;99;85;79;92;81;71;55;77;71;93;104;125;111;71;95;165;94;107;101;72;40;85;51;68;96;74;69;107;119;135;129;121;96;89;127;44;77;54;78;76;93;76;38;49;68;82;127;102;110;136;132;56;103;72;58;82;56;69;86;47;59;58;101;88;52;112;73;80;155;80;127;70;48;97;71;84;99;74;30;97;80;76;87;79;60;120;84;76;105;126;176;159;59;73;75;63;33;73;59;61;50;98;80;127;88;50;86;124;67;130
10:18:06;29.5;62;109;82;65;113;88;72;80;53;109;59;144;110;116;99;110;114;140;103;53;49;63;52;107;43;71;68;61;99;114;97;169;145;123;114;128;69;44;67;57;97;83;90;75;30;79;121;87;81;103;94;111;146;87;57;52;87;53;54;68;81;47;56;105;121;150;90;89;102;115;121;125;91;131;34;52;57;93;44;34;66;136;89;85;68;110;85;66;96;112;109;82;76;117;86;63;66;70;41;70;95;41;64;129;85;93;80;132;114;187;112;65;128;93;46;106;77;63;28;56;101;31;68;62;94;56;129;85;140
10:21:06;29.5;129;52;81;81;111;104;106;129;88;115;99;139;119;101;137;128;76;64;99;74;65;83;34;60;74;71;42;62;101;98;90;145;104;152;46;161;71;76;56;76;40;93;83;74;47;105;69;70;122;94;107;129;85;90;83;93;68;71;67;33;85;57;76;87;81;89;136;107;81;118;101;82;68;52;86;45;33;64;53;69;37;69;63;69;74;104;97;95;113;130;44;64;81;81;53;88;48;44;58;82;98;56;42;97;56;63;72;48;163;109;164;59;40;116;74;69;66;41;36;53;75;61;118;33;68;61;83;145;90
10:24:06;29.5;73;40;69;88;83;51;88;72;132;116;101;120;101;141;126;88;119;103;89;62;71;89;78;80;115;98;131;114;117;117;154;80;108;109;118;109;117;52;80;34;67;43;53;95;86;98;53;89;96;117;87;112;84;100;66;86;105;62;55;104;76;80;89;94;75;96;90;101;86;72;113;118;71;35;80;90;41;63;59;84;86;68;89;123;107;40;58;149;88;132;104;48;76;108;52;57;57;50;56;103;31;73;109;133;86;108;121;65;159;102;142;101;105;97;31;52;73;68;96;44;77;23;61;101;55;51;104;109;47
10:27:06;29.5;109;74;13;108;55;52;83;116;130;121;86;111;89;105;77;117;135;142;50;106;54;121;70;77;118;46;42;94;95;64;190;101;94;158;79;79;78;63;66;84;83;53;162;131;56;73;130;87;127;65;112;107;88;86;41;47;79;77;109;26;67;87;89;105;81;71;192;38;98;98;88;57;52;72;66;50;25;84;26;130;75;64;60;69;95;117;81;94;108;106;117;77;100;63;82;86;87;17;52;51;51;21;98;114;59;121;90;91;119;109;136;97;111;93;104;97;69;66;70;60;58;79;63;49;37;51;126;110;90
10:30:06;29.5;83;112;97;52;68;88;85;68;71;65;97;98;134;106;110;122;148;199;106;81;94;59;66;63;107;123;82;72;89;89;97;115;126;124;201;80;34;65;45;35;64;81;74;127;86;95;114;124;83;62;129;112;70;114;76;104;48;51;47;55;55;74;53;52;90;106;54;151;133;78;95;105;48;55;62;93;74;84;72;88;50;84;62;50;132;55;117;132;90;199;88;34;83;85;69;65;29;58;74;10;64;55;86;64;80;135;64;66;155;138;161;101;69;77;78;125;86;90;24;84;35;49;79;93;16;28;126;94;78
10:33:06;29.5;39;46;104;81;76;84;87;63;70;116;86;95;91;127;68;106;138;81;86;76;93;72;77;88;86;86;57;52;67;135;100;103;128;120;183;198;68;77;70;70;66;52;53;80;65;136;152;105;109;97;134;98;68;51;94;115;64;53;60;57;51;95;64;61;132;74;118;126;94;162;113;92;66;52;65;61;78;74;99;122;35;44;89;73;68;101;105;107;142;61;133;90;46;68;66;61;89;21;71;74;97;67;74;92;66;96;104;83;119;121;121;106;93;88;39;70;56;95;69;53;46;51;50;54;72;93;129;162;83
10:36:06;29.5;79;68;56;58;75;96;74;50;74;98;145;118;100;89;42;175;110;136;98;80;52;40;76;63;114;58;100;104;74;63;42;131;106;77;127;139;33;99;61;58;91;38;84;68;56;130;104;112;104;153;86;88;97;116;107;39;61;104;132;87;96;123;105;80;119;76;26;76;137;142;124;165;94;42;54;69;33;57;105;80;69;35;84;72;71;94;111;134;148;127;61;84;57;59;43;80;55;50;45;75;60;48;84;47;101;53;89;90;121;148;186;87;90;111;65;77;88;64;106;53;43;50;66;76;35;33;150;114;110
10:39:06;29.5;67;43;134;51;83;86;111;82;66;135;66;104;102;104;111;83;98;74;47;50;63;82;88;54;99;99;99;101;87;84;110;155;132;135;115;98;80;71;68;46;56;48;79;85;111;81;113;68;42;53;77;95;114;123;51;65;58;65;73;67;68;98;85;90;108;68;155;94;96;73;118;118;76;39;63;107;35;69;51;70;27;74;125;67;137;114;117;85;107;180;89;88;63;84;60;95;86;52;65;61;80;26;63;85;107;62;115;112;119;97;117;73;74;100;70;83;109;17;58;37;77;70;80;31;50;32;35;110;88
10:42:06;29.5;108;45;83;72;118;49;83;153;92;115;80;86;73;86;52;114;106;156;79;59;76;93;76;83;109;112;59;88;77;75;119;78;89;74;68;140;77;45;97;60;41;44;93;88;97;110;65;75;157;95;131;66;137;123;62;77;29;10;77;34;46;121;73;94;92;109;127;83;109;99;63;81;62;69;74;63;64;62;73;61;33;65;86;104;78;102;135;68;112;95;40;62;66;55;50;68;57;28;56;56;85;26;70;91;48;99;40;137;178;115;126;94;108;62;116;99;83;47;66;46;62;84;88;65;96;67;61;93;112
10:45:06;29.5;84;68;44;102;130;122;106;90;125;76;97;107;131;128;119;88;99;129;37;61;82;66;75;74;40;130;46;75;78;72;152;146;105;57;99;143;83;55;61;49;68;61;61;59;99;120;78;118;103;74;118;99;103;66;78;50;81;65;91;45;60;49;104;112;95;80;82;111;99;101;87;88;69;37;95;32;46;61;84;30;89;58;71;68;63;134;134;89;142;153;91;45;108;35;106;65;92;55;77;99;65;46;36;98;54;61;70;66;87;108;132;88;135;95;86;94;105;51;72;40;108;14;74;62;87;28;80;70;102
10:48:06;29.5;42;53;52;102;59;95;108;36;101;148;74;91;118;125;74;135;161;153;82;68;78;72;76;101;56;116;73;129;121;86;100;100;129;116;103;91;71;44;74;61;82;90;78;83;54;94;23;87;81;102;104;101;65;122;42;43;65;135;46;53;58;95;59;105;69;135;107;170;58;140;47;107;95;46;54;53;77;68;58;114;57;75;70;54;65;108;92;122;97;176;72;63;56;51;83;80;57;49;47;42;84;51;126;127;78;52;113;113;114;123;79;60;78;55;132;80;66;51;42;87;51;48;81;77;49;78;110;98;102
10:51:06;29.5;83;69;43;58;113;124;84;90;81;77;138;97;51;116;109;104;104;134;60;60;68;97;67;67;101;77;58;71;51;29;92;61;126;144;161;107;106;95;31;55;59;76;112;64;49;86;101;64;103;86;110;138;111;94;55;101;73;45;94;102;55;50;80;112;163;62;133;85;102;111;102;174;75;7;26;41;72;86;75;87;75;60;133;77;87;83;115;74;111;83;98;65;74;64;90;86;91;130;73;43;60;76;57;50;128;112;89;75;137;125;133;129;95;112;101;97;124;71;54;60;52;56;60;38;85;66;110;107;108
10:54:06;29.5;68;71;73;60;78;62;87;75;142;97;87;68;88;115;120;81;81;75;54;56;67;83;91;45;78;69;75;79;93;73;109;89;94;114;102;117;73;53;98;31;63;61;71;52;82;107;96;84;103;93;98;111;100;162;70;89;28;92;65;53;58;78;38;92;118;87;155;110;89;92;81;109;104;65;66;40;52;92;54;50;76;100;70;65;148;86;134;119;112;141;71;62;69;80;51;76;47;65;47;30;79;41;95;81;65;68;119;67;124;142;106;92;90;120;89;76;101;35;51;71;40;51;51;75;61;89;128;114;98
10:57:06;29.5;62;52;89;59;95;90;102;88;99;96;74;79;133;118;106;88;133;87;49;81;87;67;41;90;117;67;76;108;131;79;105;102;106;145;118;95;90;82;69;120;59;76;63;91;83;91;54;89;74;62;125;57;89;94;104;99;78;55;86;85;75;47;53;53;49;83;64;98;107;92;77;51;35;47;76;31;65;16;31;38;92;93;46;76;103;94;139;112;125;119;80;88;59;87;86;70;102;43;23;94;79;33;86;48;68;89;104;81;137;116;74;83;97;85;57;92;97;66;78;56;37;73;25;99;34;59;129;176;132
11:00:06;29.5;80;62;35;91;76;70;133;99;52;75;110;116;117;110;137;86;152;124;78;58;73;64;77;91;57;60;76;138;133;66;136;102;104;117;94;108;74;58;70;109;79;30;80;78;49;95;100;60;150;123;104;78;85;77;53;51;52;48;43;50;72;72;51;77;68;96;88;125;102;81;103;92;64;61;65;64;79;61;50;54;69;82;74;53;98;119;130;48;120;90;74;104;54;50;91;47;72;67;24;54;49;61;130;74;99;74;138;102;119;87;133;61;59;137;36;84;70;49;100;46;55;38;68;89;41;62;83;102;103
11:03:06;29.5;87;31;39;95;122;79;50;66;102;136;88;72;123;127;146;99;112;118;73;71;63;98;82;106;81;125;56;45;88;80;101;115;99;151;115;116;66;77;60;60;53;50;73;78;63;31;107;60;97;94;62;68;104;50;67;52;83;61;46;110;98;73;95;66;68;111;86;94;113;76;61;117;72;92;44;70;93;24;37;64;89;81;74;66;75;120;101;84;91;111;65;61;66;51;62;37;39;68;63;37;80;46;134;98;68;80;48;59;78;132;133;137;83;85;62;76;106;30;96;57;63;49;72;40;46;70;81;117;107
11:06:06;29.5;83;29;63;57;103;108;78;52;71;79;64;84;139;89;114;132;110;60;100;80;75;66;72;72;154;84;83;109;89;76;168;83;128;210;100;116;79;41;72;87;41;50;87;91;53;97;103;69;101;110;112;66;63;68;63;48;32;62;46;63;77;60;55;97;75;63;190;89;108;64;130;110;104;48;73;55;57;77;65;68;40;135;64;59;87;67;90;82;107;149;90;52;71;66;105;55;64;43;44;56;90;38;59;82;76;70;137;87;145;131;151;80;106;95;78;41;79;59;98;45;56;76;93;53;61;78;94;111;140
11:09:06;29.5;26;71;68;73;61;74;62;111;62;83;95;48;105;141;149;126;83;123;32;79;62;135;52;94;105;55;61;54;79;65;148;67;89;124;74;109;28;48;51;60;93;48;91;84;72;73;146;75;96;87;123;131;55;87;77;52;76;28;35;69;56;64;64;127;102;129;117;128;84;67;81;124;38;86;40;52;59;88;57;95;66;47;119;81;80;42;69;86;51;130;112;57;33;23;50;58;48;78;73;92;65;91;102;38;46;121;100;95;197;118;79;123;124;80;43;105;59;40;92;45;53;46;83;44;62;76;85;84;30
11:12:06;29.5;66;92;41;121;124;50;62;91;97;66;76;99;154;135;94;133;71;193;67;64;77;103;100;69;77;73;58;93;82;85;99;112;84;146;147;89;112;81;44;38;40;63;55;64;88;154;132;87;87;68;80;65;92;106;95;105;76;48;77;44;42;60;67;139;89;95;108;104;108;118;101;93;55;52;83;130;61;39;63;47;50;55;66;126;123;122;55;119;118;141;95;58;61;70;70;62;73;27;78;57;71;82;99;123;81;73;76;85;105;144;84;98;149;105;85;79;55;45;69;58;68;51;78;55;87;48;95;99;128
11:15:06;29.5;49;62;61;59;72;81;77;73;84;105;109;114;130;119;73;70;143;164;65;46;38;56;69;56;68;83;91;102;113;95;82;82;113;68;119;47;113;63;102;73;90;41;61;106;33;86;142;73;89;134;92;85;103;42;46;105;45;51;56;70;65;70;30;112;95;82;101;128;69;64;66;117;94;23;51;24;74;76;49;72;30;37;140;107;84;134;87;85;113;146;135;84;69;71;90;30;41;38;49;69;27;38;67;42;102;49;86;81;149;162;104;110;116;71;66;70;99;62;38;59;74;47;57;39;43;60;135;53;98
11:18:06;29.4;60;75;62;87;121;103;87;159;87;109;109;89;75;132;76;93;105;89;79;96;58;49;63;59;70;22;52;89;84;40;155;132;92;106;93;130;102;83;65;66;58;70;93;95;44;47;93;86;110;138;97;102;87;60;67;62;42;35;62;55;64;95;107;50;102;74;126;105;173;98;77;111;94;74;44;97;56;57;53;63;48;67;115;77;71;119;86;70;142;118;95;110;90;78;64;65;77;44;50;62;64;44;121;50;84;35;122;63;134;125;125;79;109;61;60;72;78;97;65;0;61;74;89;45;46;25;77;75;135
11:21:06;29.5;74;60;105;38;86;68;56;109;103;98;64;55;105;95;96;101;100;97;106;92;60;56;105;63;93;130;61;57;95;95;80;141;77;93;118;115;63;112;58;42;52;81;85;48;94;155;68;90;122;130;86;105;87;112;81;68;56;60;44;59;45;72;44;84;68;104;132;69;101;121;75;60;53;42;34;71;76;47;54;91;75;89;79;84;134;113;95;111;136;157;76;108;76;56;67;75;61;31;73;44;41;90;97;72;77;103;86;55;80;145;139;87;108;81;75;71;113;51;95;77;65;57;59;72;84;54;107;104;68
11:24:06;29.4;56;53;51;76;95;55;113;94;95;53;98;115;99;96;101;110;118;99;57;45;73;75;24;74;120;125;68;106;114;122;117;112;141;86;114;115;115;32;57;39;55;79;50;115;106;68;60;111;84;102;124;87;136;75;37;90;81;69;69;56;122;88;45;91;120;94;127;106;66;70;100;53;65;76;61;50;59;13;32;60;46;67;61;53;62;147;80;120;36;138;75;97;74;99;53;76;33;46;68;35;25;59;63;80;53;63;104;128;152;148;105;65;63;56;55;64;105;63;88;86;51;62;53;53;19;57;64;96;120
11:27:06;29.4;46;72;77;88;105;66;86;106;78;114;100;99;85;104;126;160;142;126;94;66;48;48;115;67;61;126;35;72;85;76;55;109;66;109;83;104;69;71;13;65;49;55;47;74;86;92;60;77;67;60;69;89;112;105;16;46;78;32;61;44;109;95;68;90;86;79;96;127;77;149;109;62;80;57;37;33;57;75;65;76;62;68;105;122;74;71;112;130;111;100;36;93;59;87;62;48;76;76;90;83;37;75;41;87;83;56;46;79;93;109;66;128;90;105;65;58;78;44;42;81;57;55;53;61;38;44;126;62;130
11:30:06;29.4;39;42;59;63;77;109;95;81;114;82;95;89;92;54;160;125;112;67;62;86;27;63;52;32;93;144;100;87;78;44;85;97;93;79;150;94;86;54;49;64;87;58;108;90;59;45;125;54;76;76;65;99;55;75;88;47;54;61;49;36;102;17;104;90;112;81;94;101;139;103;69;131;79;89;79;40;111;70;38;63;60;44;96;104;107;118;94;100;60;100;106;83;82;65;36;41;64;53;29;32;66;39;74;78;56;80;63;89;120;136;105;86;47;112;34;35;93;81;45;42;78;31;59;86;60;48;144;69;132
11:33:06;29.4;80;39;88;68;110;40;57;134;161;85;85;98;138;117;104;50;90;102;85;71;38;47;73;82;66;51;85;53;76;85;95;104;101;97;117;105;89;82;77;73;26;87;61;69;89;115;92;54;140;99;73;134;113;94;57;118;51;57;54;47;54;77;92;108;94;118;148;100;86;97;78;49;45;74;69;10;60;39;44;61;66;25;90;83;90;62;67;146;71;94;71;63;44;59;56;65;113;38;59;59;102;107;52;90;88;106;118;104;68;127;235;89;79;97;70;81;45;45;109;59;40;19;58;65;51;38;91;102;79
11:36:06;29.4;55;51;53;39;93;117;66;85;88;65;100;169;98;137;134;80;82;87;59;53;92;116;124;74;113;97;72;114;96;63;81;82;124;51;106;116;67;64;68;94;57;105;106;79;88;80;69;104;73;87;93;141;96;51;79;102;56;42;86;48;79;117;37;86;97;96;66;91;95;58;104;121;92;84;53;64;78;51;36;40;77;94;79;103;103;71;73;96;94;106;67;74;86;57;56;82;107;59;50;30;76;48;58;101;83;83;94;120;140;139;125;79;108;76;67;93;83;49;69;52;53;77;102;66;66;96;85;111;99
11:39:06;29.4;62;92;82;74;89;83;86;68;84;147;103;88;43;116;71;137;115;94;52;55;40;75;92;65;94;101;142;76;115;97;163;128;113;132;87;94;15;85;62;40;81;41;79;85;77;89;59;99;82;36;65;71;126;18;70;67;79;93;66;117;76;54;90;106;56;110;98;100;148;81;141;94;54;108;36;59;101;94;74;59;64;78;61;93;91;106;68;78;116;103;81;101;30;43;57;73;85;74;60;34;46;76;66;38;96;44;48;53;112;105;133;89;78;154;85;87;91;68;68;36;86;74;50;56;65;82;156;82;133
11:42:06;29.4;64;75;71;102;51;65;64;78;61;66;93;74;100;111;98;112;181;179;40;68;76;92;87;69;63;88;90;109;97;80;96;105;161;143;121;159;66;52;37;73;29;94;44;57;73;122;69;59;108;57;132;88;63;105;101;93;57;45;110;75;56;50;55;113;104;70;76;61;75;126;91;63;75;44;92;80;49;56;69;52;110;74;117;120;84;64;83;110;119;60;86;111;109;109;78;87;35;54;88;80;53;76;75;71;123;26;59;73;177;64;85;120;150;101;51;50;74;62;60;41;74;56;85;82;50;37;57;90;94
11:45:06;29.4;87;83;33;68;75;89;92;117;84;61;104;81;143;117;90;138;108;126;71;110;60;57;105;81;62;70;75;66;84;82;151;103;95;121;114;118;61;84;49;72;47;74;97;87;39;117;103;99;78;91;71;132;146;74;48;59;52;82;84;68;31;123;108;62;85;98;94;102;130;80;70;55;96;73;97;64;56;31;41;64;63;68;64;49;64;62;146;105;59;101;55;118;63;54;47;37;74;100;47;159;52;36;34;72;93;59;73;76;101;170;111;61;85;170;93;63;56;64;57;52;92;32;94;62;46;91;87;144;141
11:48:06;29.4;67;48;40;76;73;91;80;68;110;137;125;111;64;141;91;90;149;129;94;71;83;82;97;98;149;101;125;66;104;126;132;86;94;134;85;98;55;39;85;58;96;52;61;80;61;109;63;84;158;45;100;87;105;146;43;61;70;40;76;109;88;51;65;125;119;83;94;79;132;85;80;180;66;58;111;75;56;64;27;50;70;92;72;100;55;88;105;90;137;108;42;80;88;73;53;48;138;94;43;48;31;54;82;81;70;43;92;82;122;75;121;108;100;66;35;38;91;50;54;71;46;17;86;59;60;121;66;99;91
11:51:06;29.4;82;59;49;49;96;102;92;128;98;89;62;67;131;128;87;126;121;85;75;47;62;45;70;39;75;85;77;102;82;95;65;140;121;104;124;126;102;94;61;88;44;61;150;86;59;64;69;74;80;130;78;66;111;99;75;93;116;49;36;41;130;79;65;94;94;97;98;124;66;96;90;107;73;51;91;89;45;46;50;48;57;93;54;85;154;143;58;126;116;116;105;79;121;93;58;53;55;54;60;71;71;71;66;61;78;130;46;78;139;180;138;93;40;76;40;32;114;46;51;15;88;31;80;69;52;44;124;78;83
11:54:06;29.4;71;53;45;64;86;98;86;56;150;80;137;140;113;136;80;112;143;152;114;101;60;61;94;47;66;69;93;94;126;86;93;115;150;120;85;83;76;76;72;94;93;52;158;139;42;88;103;89;76;66;85;111;91;119;93;63;41;53;71;34;69;95;63;84;129;106;165;73;93;61;124;75;57;37;51;16;41;48;52;85;62;79;74;69;89;102;135;123;84;105;79;98;83;73;59;104;80;66;74;19;76;63;43;90;84;88;86;56;143;90;98;87;96;59;39;73;72;66;26;80;123;78;65;42;54;104;95;103;88
11:57:06;29.4;136;47;65;75;73;86;158;73;130;74;92;67;104;108;77;143;67;151;51;86;57;64;99;88;65;48;61;119;111;126;60;167;107;105;123;93;44;71;76;31;115;51;82;115;91;115;103;88;130;84;114;116;123;92;78;67;56;45;57;65;89;73;82;94;78;111;143;78;53;85;97;102;68;44;93;79;51;55;135;59;60;97;64;77;85;69;60;106;98;114;55;83;94;75;75;50;70;65;46;110;77;67;49;68;68;83;83;134;96;127;117;70;77;74;88;75;60;48;55;51;68;36;81;41;79;60;119;141;170
12:00:06;29.4;34;64;41;106;75;109;107;71;57;110;97;128;64;91;171;72;103;176;53;58;82;106;117;61;80;88;70;98;103;41;142;101;86;109;96;93;57;78;63;54;107;18;110;96;67;107;72;104;92;99;92;113;77;92;49;70;68;113;54;78;75;56;92;47;79;105;53;77;107;95;55;78;43;76;63;68;63;50;35;53;95;102;107;70;95;83;95;78;91;88;45;99;85;55;83;61;80;45;50;60;71;45;19;102;50;95;76;86;120;163;139;78;102;84;69;68;46;55;26;62;82;62;48;40;24;48;117;95;148
12:03:06;29.4;68;63;30;91;74;61;135;79;82;66;67;75;132;93;86;117;145;99;90;54;93;135;59;17;85;80;70;136;38;94;103;155;84;100;71;71;77;68;75;62;71;57;67;117;47;108;99;70;117;81;148;104;95;54;102;101;97;40;33;82;43;97;54;94;89;77;93;113;87;101;110;125;55;41;36;91;61;91;38;120;54;53;58;87;117;73;61;86;108;79;51;71;66;63;53;62;58;72;24;48;77;62;64;60;59;56;91;73;116;125;79;105;77;90;75;106;67;57;74;80;61;58;87;104;71;64;173;146;115
12:06:06;29.4;97;60;50;87;36;130;82;99;77;92;119;95;106;104;84;98;88;109;64;48;75;97;57;47;74;64;75;98;78;87;143;69;92;117;101;116;83;73;42;90;66;23;86;43;49;85;126;68;72;151;115;95;154;89;17;84;79;51;73;70;59;101;96;69;66;81;128;93;94;105;78;81;89;78;83;63;36;101;34;66;33;98;72;104;101;116;103;122;181;104;114;110;88;79;68;58;73;60;101;59;64;90;86;40;85;80;117;86;84;80;101;145;65;61;78;86;27;58;50;49;117;59;75;58;71;57;57;132;92
12:09:06;29.4;126;85;53;51;77;57;74;107;74;73;65;97;99;144;39;114;75;138;49;60;71;54;101;37;43;86;68;115;80;89;126;136;104;141;74;117;59;45;63;42;55;44;85;66;69;90;117;85;70;78;102;42;59;144;87;48;30;35;72;78;36;140;63;95;85;105;90;67;80;93;122;69;58;90;44;51;32;82;28;89;51;110;98;65;100;95;75;98;68;86;90;121;52;76;29;74;69;58;67;53;84;49;48;42;62;119;93;72;119;72;128;97;58;100;104;78;74;67;59;65;49;36;61;120;43;23;90;56;80
12:12:06;29.4;89;58;28;74;114;54;80;69;89;82;92;38;138;184;99;103;126;148;47;84;20;114;69;78;82;82;64;45;77;65;122;145;72;66;97;88;127;44;83;147;25;95;96;63;84;141;101;85;86;74;70;101;68;67;85;135;36;66;28;103;47;85;87;75;95;102;98;64;105;105;133;85;90;72;64;57;23;78;48;91;78;87;50;101;75;82;49;78;83;83;59;90;69;78;88;70;62;70;42;50;63;65;38;80;63;71;108;95;122;93;104;122;126;40;78;101;40;33;44;79;29;58;91;42;61;88;84;121;160
12:15:06;29.4;73;103;49;76;105;109;59;70;72;137;103;81;57;130;115;184;77;95;92;53;47;91;63;52;70;94;90;69;103;120;80;95;95;168;110;76;57;61;61;67;84;56;55;42;62;94;87;46;106;142;109;145;80;83;70;61;48;84;45;36;96;73;22;57;124;102;138;46;78;55;59;135;92;88;58;67;57;40;61;57;82;73;52;117;114;100;90;112;139;49;84;95;94;84;43;100;49;38;55;46;66;42;86;28;117;74;71;59;145;92;107;90;100;73;94;118;73;74;20;125;68;40;80;72;87;71;69;84;121
12:18:06;29.4;86;98;60;97;86;59;95;110;78;98;72;101;111;68;104;113;111;114;71;68;111;73;66;74;87;86;72;92;100;61;75;63;123;131;100;116;83;75;68;55;47;86;79;65;84;114;59;75;98;45;122;107;91;132;88;38;68;41;75;113;56;60;9;85;114;79;104;132;60;86;56;102;78;25;73;99;69;52;53;32;21;82;65;71;88;77;117;143;129;125;135;51;59;73;35;81;33;54;78;39;38;95;77;64;93;130;103;116;126;115;133;67;77;120;102;86;100;105;44;41;70;54;78;51;25;55;82;94;78
12:21:06;29.4;66;77;87;81;52;108;95;115;131;98;101;87;120;120;135;107;100;136;56;65;57;28;60;96;80;35;37;130;113;61;50;158;86;83;111;116;33;51;47;61;86;54;76;70;90;120;108;97;89;53;86;115;45;93;96;60;81;57;44;55;58;47;63;34;75;97;109;105;76;113;79;148;53;72;85;78;91;106;39;80;38;70;54;86;66;87;64;84;82;91;72;69;79;88;27;59;64;42;67;41;77;63;91;87;93;49;96;71;77;137;107;88;88;71;77;84;46;85;81;87;39;32;104;22;42;55;109;159;80
12:24:06;29.4;52;68;56;68;46;127;68;62;100;127;89;118;80;96;96;122;97;138;69;73;86;64;91;58;82;63;86;91;71;68;84;138;122;112;109;120;39;113;80;85;59;64;66;61;86;63;54;80;87;64;99;81;76;120;81;44;39;68;97;54;81;85;111;89;73;108;127;117;154;113;105;112;117;84;121;111;47;109;52;128;33;42;83;82;77;107;131;121;91;132;68;72;116;75;76;76;84;148;62;55;59;48;71;71;136;116;47;94;148;72;108;130;118;51;83;68;86;49;36;46;67;49;80;60;106;69;84;98;98
12:27:06;29.4;81;60;85;65;67;85;116;84;88;115;141;74;106;94;92;122;87;96;64;74;45;63;87;81;121;83;87;112;93;54;58;72;116;88;141;94;91;57;50;49;63;29;76;85;51;99;97;73;115;68;93;97;72;86;65;76;63;40;103;44;90;87;53;104;82;75;49;108;95;87;81;108;93;76;67;58;114;95;74;102;70;84;74;41;116;109;95;118;155;100;63;88;107;80;50;70;51;39;79;49;40;86;127;91;81;102;101;92;104;98;53;98;93;102;36;46;68;64;73;59;65;45;73;57;38;55;52;100;77
12:30:06;29.4;56;85;84;91;67;77;56;58;55;103;79;82;127;109;99;109;87;87;89;44;81;95;73;102;126;126;70;110;101;61;102;71;105;168;125;122;124;78;70;43;95;64;144;158;92;111;64;52;124;107;88;101;98;64;53;60;54;61;48;36;77;72;40;90;104;136;105;131;109;58;109;106;99;84;67;42;53;87;56;97;85;80;20;85;98;84;115;80;114;140;91;79;79;25;84;60;76;117;35;45;61;68;61;54;54;91;69;66;111;163;94;95;138;106;75;67;67;61;67;48;36;100;49;32;56;78;75;112;97
12:33:06;29.4;102;83;64;77;119;94;57;102;64;67;107;72;79;103;71;129;98;95;106;59;27;102;67;48;76;102;75;96;101;72;102;113;95;79;85;193;65;71;98;87;41;84;71;49;113;58;90;80;108;57;97;99;90;145;61;72;78;61;41;103;71;59;79;73;40;64;91;84;92;90;60;108;77;106;71;46;69;50;116;74;35;60;61;45;90;64;130;68;97;84;82;78;40;62;49;61;98;107;62;56;30;48;97;64;98;99;67;126;108;129;68;98;48;57;84;107;68;35;74;48;77;71;60;65;32;55;78;100;96
12:36:06;29.4;71;71;54;86;80;71;130;111;43;58;83;98;77;135;93;171;117;78;58;83;75;83;74;38;79;80;126;75;72;96;121;96;65;116;112;134;37;103;49;67;51;53;108;71;74;100;89;80;49;107;100;88;104;138;74;92;31;43;82;70;64;82;68;113;86;59;105;100;67;76;75;128;73;57;77;83;52;50;48;109;71;51;106;47;68;132;74;143;114;123;98;43;56;48;67;96;43;42;61;60;41;78;74;101;76;58;88;105;108;159;117;149;97;101;69;97;68;120;60;65;34;69;97;49;57;21;134;109;113
12:39:06;29.4;84;88;82;133;91;31;124;74;59;33;129;47;83;84;112;103;135;67;84;76;98;96;100;93;106;71;54;99;78;42;74;135;50;112;90;67;60;57;30;65;69;58;69;116;90;66;90;66;114;76;61;131;79;88;72;53;74;59;24;52;58;97;80;68;84;58;74;95;143;96;63;90;58;55;90;64;54;28;77;76;65;92;92;82;115;82;84;93;105;80;38;63;82;99;74;75;51;48;82;75;84;57;28;66;78;93;76;101;109;120;112;42;97;91;88;49;122;55;96;55;32;40;68;49;47;65;62;108;97
12:42:06;29.4;75;63;21;79;51;122;64;40;107;92;123;119;115;71;72;94;88;120;89;46;79;48;83;97;68;138;58;116;82;89;146;35;91;72;82;136;26;32;38;62;56;41;122;90;114;106;77;66;90;91;87;57;100;38;67;106;113;72;61;50;40;37;95;63;106;106;144;76;100;145;120;116;26;72;64;77;94;53;54;127;48;55;107;69;115;74;51;136;129;144;60;92;69;64;58;56;98;78;41;82;18;50;121;73;63;95;78;45;97;128;138;40;75;83;72;92;91;40;74;26;33;41;99;87;55;27;86;40;114
12:45:06;29.4;55;55;58;56;102;65;85;90;65;106;108;131;80;156;53;107;50;87;65;51;46;70;80;69;87;68;72;48;78;142;76;86;74;164;121;83;66;43;24;88;50;19;43;77;58;94;80;79;88;166;80;29;77;32;76;98;70;58;111;44;104;88;83;83;92;76;104;132;86;69;113;157;53;87;90;63;103;100;51;62;60;81;51;67;68;69;141;100;82;126;83;82;64;63;32;93;42;41;40;9;73;88;48;83;70;59;74;55;133;107;114;102;76;112;115;99;71;81;29;60;76;41;121;75;71;26;121;123;99
12:48:06;29.4;69;65;92;85;72;89;95;78;56;73;52;132;50;120;157;127;104;74;89;74;93;113;61;90;66;164;81;101;102;76;80;113;118;85;165;103;113;105;92;94;128;49;73;69;54;76;74;69;102;109;89;101;97;67;62;71;77;75;101;72;50;117;35;68;155;84;108;96;128;120;57;88;57;93;95;63;79;71;34;55;78;76;84;86;149;61;81;74;166;115;82;80;66;49;69;43;50;65;92;63;67;85;77;75;74;110;85;96;109;127;139;50;92;69;53;76;62;42;63;86;112;64;97;38;49;56;100;62;83
12:51:06;29.4;53;90;93;53;48;108;80;92;43;95;94;133;90;96;119;61;139;136;24;54;56;14;39;56;90;112;117;21;95;114;95;91;98;69;123;145;61;75;53;36;55;31;111;81;72;59;105;100;120;90;93;84;48;113;91;43;48;79;93;28;51;69;40;44;119;74;104;86;86;53;71;73;43;96;61;63;32;45;42;38;42;67;78;76;96;97;81;110;83;82;50;149;86;96;90;94;89;71;36;74;54;70;69;46;34;103;121;65;143;112;85;76;125;83;59;53;75;76;104;60;34;57;65;31;44;51;51;88;91
12:54:06;29.4;65;26;81;69;107;81;91;114;100;81;102;80;65;156;99;70;90;56;77;46;53;63;77;82;116;66;62;58;110;102;63;116;96;142;138;101;94;67;108;45;67;61;64;112;74;52;86;43;51;90;87;120;90;84;59;69;50;43;95;61;72;25;74;73;118;97;97;85;92;92;91;116;71;46;89;55;39;81;9;66;54;62;90;88;78;88;121;80;79;121;112;93;101;81;67;73;52;68;45;43;61;34;39;51;68;84;99;57;103;116;81;106;150;92;45;40;92;80;73;83;46;61;74;51;39;76;84;93;68
12:57:06;29.4;56;56;59;89;94;120;61;81;40;122;86;99;79;121;132;109;80;194;27;99;91;84;56;101;59;73;62;87;78;66;79;97;123;82;63;59;114;30;51;40;73;76;110;52;68;81;102;104;75;127;113;110;81;76;45;65;46;55;15;71;80;63;55;62;89;128;104;97;148;79;81;75;44;59;44;68;63;64;34;72;60;84;90;76;76;121;126;109;107;108;63;62;86;143;49;70;56;61;36;65;84;100;98;93;58;103;124;108;161;160;88;128;84;46;76;100;93;86;34;36;90;75;84;87;56;49;55;76;98
13:00:06;29.4;40;87;56;47;112;74;66;106;71;70;87;48;88;63;102;68;131;92;138;53;98;44;95;74;118;53;72;62;90;111;134;130;59;137;136;73;65;81;67;60;35;78;66;73;116;109;62;86;112;68;71;109;54;131;103;76;65;66;87;116;64;53;112;74;93;71;112;56;119;82;89;88;58;91;76;26;85;56;59;57;110;82;121;90;93;103;114;97;111;117;82;56;93;120;63;87;81;27;52;26;43;35;87;83;65;91;114;95;136;85;154;121;54;73;57;90;59;71;102;46;88;49;75;92;31;97;91;89;129
13:03:06;29.4;100;75;59;57;119;111;80;82;89;96;81;91;99;103;55;133;139;151;84;66;47;69;98;66;85;69;73;86;95;81;109;78;88;64;151;99;76;57;123;38;79;50;69;74;68;110;83;70;116;66;135;91;123;167;55;41;95;83;70;53;68;92;31;107;114;80;71;80;78;77;97;72;95;107;59;65;56;67;85;94;90;75;125;59;96;73;70;99;101;72;109;121;73;180;77;106;87;39;51;36;58;79;86;87;46;74;68;123;129;133;142;96;133;141;63;48;91;101;29;80;79;46;94;66;69;77;182;70;130
13:06:06;29.4;29;34;72;69;117;69;89;99;84;114;104;110;105;84;63;73;76;93;85;61;35;69;89;75;77;79;99;47;46;97;129;81;98;44;97;95;43;46;58;83;43;85;54;90;68;74;109;53;170;81;105;107;81;54;79;95;52;92;52;110;80;96;95;87;96;118;93;78;108;88;74;88;85;27;97;45;68;110;58;92;51;81;93;90;57;99;63;84;77;99;61;115;72;92;71;69;57;45;32;20;75;62;92;66;77;68;59;74;147;116;69;67;109;90;103;75;87;76;54;49;35;66;40;94;66;43;107;73;66
13:09:06;29.4;39;37;55;76;102;50;89;104;92;73;144;117;84;86;148;51;163;109;54;98;94;87;52;97;80;127;141;94;96;79;105;82;144;115;83;83;112;86;40;32;108;98;149;52;86;74;102;79;85;102;101;96;58;70;25;106;70;67;107;51;103;81;46;73;61;59;92;101;125;90;87;111;47;55;114;59;63;72;97;90;67;152;72;94;112;99;75;63;110;105;107;53;46;88;96;41;82;55;28;61;77;78;84;81;114;112;122;57;118;163;118;76;67;109;93;98;62;35;59;67;63;62;44;86;104;63;87;118;121
13:12:06;29.4;67;70;67;66;62;78;86;123;84;85;135;82;77;130;108;84;131;169;70;110;37;96;65;64;58;84;94;123;92;79;135;86;147;122;103;90;57;48;101;92;45;50;43;79;37;61;113;45;89;62;102;48;146;70;101;97;88;56;38;61;69;94;91;75;53;106;93;108;117;87;64;69;98;84;93;86;67;85;90;58;58;54;85;98;80;133;87;77;90;97;94;94;136;38;28;74;79;75;94;63;58;36;114;55;88;51;56;112;76;116;128;83;74;68;111;46;106;42;83;92;50;41;46;51;64;74;62;137;69
13:15:06;29.4;83;61;72;54;65;65;61;88;95;80;97;151;101;110;90;109;119;144;46;82;66;58;122;87;78;68;70;90;82;51;99;75;92;165;78;61;81;35;101;64;60;87;80;96;79;59;142;55;60;76;92;105;117;90;50;73;102;85;80;110;56;64;79;83;64;68;55;127;131;72;47;87;25;86;43;79;18;73;59;88;51;80;124;42;138;103;100;120;108;129;80;122;97;48;61;40;59;41;67;109;27;79;92;79;37;56;72;98;155;147;172;85;95;128;78;85;83;49;58;33;76;44;104;76;73;87;74;119;128
13:18:06;29.4;41;45;56;46;106;96;92;110;118;83;122;68;120;111;75;158;79;140;91;36;88;56;49;92;68;30;60;105;83;75;100;101;124;91;87;142;105;68;102;107;51;104;96;82;65;117;93;84;76;77;112;81;72;87;107;59;65;61;49;40;49;113;52;79;87;92;93;105;61;93;84;79;46;75;44;37;70;69;50;56;55;67;91;92;205;87;99;145;56;51;56;80;91;26;95;71;27;42;68;57;66;59;72;80;92;71;107;50;178;135;72;89;68;60;64;77;53;52;49;66;39;99;33;85;33;54;104;118;93
13:21:06;29.4;51;81;110;70;78;95;108;68;79;84;89;91;135;95;79;83;152;91;64;79;80;128;67;79;92;100;112;60;83;78;98;74;170;63;129;152;81;43;58;86;57;41;75;87;66;118;127;42;56;80;143;83;86;126;36;39;84;108;65;63;82;87;67;78;86;108;72;57;90;76;63;146;67;57;103;55;80;119;87;67;47;74;158;104;131;77;115;75;86;76;63;85;57;51;90;71;57;44;101;62;44;85;77;98;65;128;52;120;169;125;156;118;82;39;79;72;73;84;82;53;41;49;48;99;48;48;115;75;114
13:24:06;29.4;97;75;68;93;91;82;85;73;56;98;125;115;96;164;151;97;95;126;47;67;68;56;68;89;60;42;78;49;84;131;55;98;73;183;100;89;82;56;90;27;47;71;85;70;71;84;94;84;83;46;125;83;103;53;78;57;68;63;72;78;56;67;72;126;84;88;174;102;97;77;90;162;69;103;86;50;96;93;49;93;56;57;61;95;56;101;94;49;114;71;80;71;65;126;79;48;48;80;74;44;68;80;95;65;65;91;84;80;144;85;175;91;102;78;107;144;88;54;49;91;66;41;61;36;87;55;104;63;109
13:27:06;29.4;60;84;70;55;56;78;70;124;49;50;61;83;83;93;108;108;137;137;63;111;105;76;95;68;92;120;84;73;92;110;78;127;116;139;111;150;81;62;70;84;109;61;105;72;38;74;126;79;78;110;122;118;87;74;56;65;39;78;68;46;88;80;72;105;76;120;99;119;84;59;48;106;69;73;89;105;111;110;84;69;67;52;59;107;103;100;90;102;76;118;95;61;116;72;78;65;82;52;96;54;57;64;112;79;106;77;87;61;121;136;135;117;94;41;102;100;46;59;104;56;107;81;106;68;79;68;93;100;80
13:30:06;29.4;64;85;103;67;79;98;39;81;65;144;53;94;65;145;89;112;114;157;65;92;43;54;74;84;95;94;82;82;63;143;82;76;76;104;92;125;108;65;61;81;89;67;67;81;47;83;62;52;100;92;68;61;82;58;64;72;82;34;53;55;119;81;46;88;92;84;101;76;102;91;86;85;41;53;84;69;101;71;48;60;114;53;82;105;57;96;95;120;111;133;58;93;69;77;87;109;113;54;24;74;87;79;105;73;91;57;92;91;67;117;121;87;99;154;120;67;40;74;51;42;56;53;51;59;23;47;91;109;92
13:33:06;29.4;57;65;100;67;51;83;124;63;73;81;122;115;70;106;115;141;144;139;55;65;52;30;93;82;147;60;72;98;119;51;107;119;109;153;136;74;74;95;65;70;114;63;96;95;82;77;86;48;118;96;90;88;108;100;80;83;69;66;60;45;73;76;39;73;53;52;82;72;132;94;60;78;71;84;90;38;45;111;60;75;81;110;80;78;82;129;88;100;149;120;99;93;40;115;98;74;109;34;74;33;66;79;71;97;48;62;75;48;76;142;153;48;43;128;90;48;85;58;59;45;44;35;77;78;110;53;87;121;83
13:36:06;29.4;73;44;68;67;77;122;58;100;120;145;109;47;147;82;72;132;145;119;61;87;76;82;89;56;80;79;47;89;94;104;112;62;122;66;119;77;81;51;86;65;25;30;60;82;85;84;112;93;67;79;81;90;94;65;71;98;77;33;100;70;61;90;96;65;108;131;115;135;105;158;53;114;89;29;41;30;37;47;90;76;24;81;74;72;91;87;46;95;88;86;47;127;74;83;55;96;68;59;57;60;103;65;82;54;73;108;125;110;120;74;92;68;111;36;66;61;61;66;81;65;56;35;67;62;48;35;97;103;136
13:39:06;29.4;85;103;54;105;102;104;30;81;78;90;108;55;95;139;79;115;90;87;64;82;81;41;85;134;79;95;88;69;46;82;81;96;109;104;91;82;127;56;73;66;47;38;76;101;40;129;85;49;89;89;141;115;102;111;44;78;80;39;23;45;96;91;77;122;111;77;125;90;54;106;111;68;104;76;92;97;38;65;80;41;94;44;31;64;143;82;139;49;97;103;66;34;64;112;66;71;55;45;72;95;54;92;79;110;112;63;114;97;213;146;37;75;67;85;122;85;49;66;55;63;50;62;72;57;45;58;120;129;161
13:42:06;29.4;64;22;48;57;76;60;83;101;40;106;107;68;73;87;72;91;123;141;57;60;71;96;105;69;102;103;64;92;111;71;69;131;124;79;91;82;64;45;92;79;100;70;112;72;82;144;111;108;85;57;77;95;68;61;49;56;70;43;52;81;73;69;121;62;115;87;113;67;96;59;182;68;40;67;64;30;63;47;55;70;75;75;110;72;127;76;156;130;94;133;76;104;101;69;136;64;72;27;88;98;45;74;40;85;60;89;85;76;128;109;119;74;83;76;69;74;63;76;75;88;60;47;59;110;85;45;117;90;137
13:45:06;29.4;86;55;72;94;112;84;42;86;55;110;149;103;84;112;82;132;140;54;86;124;22;58;98;50;118;87;36;107;109;54;90;142;135;114;88;171;72;99;84;92;49;56;61;94;75;87;118;69;84;79;126;97;131;133;84;6;76;41;65;82;73;77;103;108;56;70;58;77;83;73;58;119;46;70;43;82;93;44;55;62;50;92;84;77;55;117;109;74;94;94;102;141;82;106;60;51;41;50;56;38;106;107;91;151;46;59;100;88;93;92;171;88;100;125;43;87;133;85;82;70;67;58;73;54;53;95;64;69;93
13:48:06;29.4;50;49;65;78;75;86;154;94;111;126;48;30;77;82;68;99;142;105;56;82;32;65;34;54;67;64;106;111;66;114;72;86;81;123;116;91;66;110;61;62;21;60;95;60;51;106;72;52;127;110;72;115;155;80;55;95;44;82;74;69;82;73;72;72;105;112;62;103;92;76;61;66;69;60;97;55;40;105;41;77;70;121;84;97;128;78;84;81;185;87;89;36;95;72;99;68;55;83;106;48;84;67;111;61;96;130;129;59;93;141;121;68;118;88;71;79;90;78;93;87;85;14;80;106;33;71;126;86;150
13:51:06;29.4;43;47;26;95;90;101;102;61;65;88;84;68;145;112;142;89;162;105;39;47;73;75;85;125;95;84;42;146;49;79;116;97;108;111;68;80;116;52;82;19;46;36;62;51;85;112;84;108;106;58;37;113;98;61;51;64;42;82;49;81;75;69;99;88;76;129;163;76;86;120;101;57;110;53;79;115;49;40;37;103;93;120;54;67;75;64;93;125;104;133;84;57;103;94;58;49;38;71;42;67;56;42;80;84;58;109;113;159;108;102;73;107;105;89;56;70;102;32;47;72;74;28;103;67;71;45;75;116;127
13:54:06;29.4;62;84;76;74;78;44;85;85;100;105;65;72;91;75;66;58;130;58;60;62;29;88;62;83;82;52;55;59;65;63;106;64;36;132;101;59;85;51;58;64;83;82;68;80;58;100;141;29;75;66;91;80;104;105;108;47;55;81;86;72;73;29;49;59;88;119;86;109;117;59;106;76;71;94;68;81;77;122;104;45;42;66;83;108;79;116;125;115;58;121;66;70;54;42;79;55;76;65;44;50;55;62;73;105;132;109;80;90;97;85;131;80;85;104;97;97;68;66;92;86;81;27;57;68;57;74;84;74;99
13:57:06;29.4;64;89;62;63;76;35;109;99;108;99;58;154;109;56;120;85;102;98;88;47;62;52;98;67;89;80;55;88;80;101;141;93;74;50;130;100;81;59;82;95;68;31;85;57;102;87;102;80;76;107;105;111;50;90;44;81;64;75;55;71;68;55;64;90;60;66;106;109;70;155;51;95;66;79;63;78;124;77;33;69;52;60;45;81;115;126;78;45;78;129;118;104;122;42;109;65;111;51;23;82;96;41;75;71;105;111;86;48;138;133;114;74;97;114;82;95;97;54;52;39;91;52;81;61;63;86;39;81;127
14:00:06;29.4;63;50;61;121;58;73;32;94;109;82;55;84;109;110;73;145;113;98;85;60;70;70;87;99;44;81;70;82;84;75;142;85;65;147;99;103;105;68;69;70;49;78;83;65;99;82;107;30;127;55;132;106;82;70;53;79;41;76;91;67;89;42;40;90;132;98;81;152;94;94;64;75;57;107;55;46;90;60;113;59;77;61;137;79;93;73;77;95;137;100;84;104;51;28;57;33;127;58;46;44;64;103;99;71;85;82;120;111;93;129;51;130;77;81;61;50;74;41;83;51;80;41;54;67;52;68;61;153;134
14:03:06;29.4;75;64;68;123;119;59;88;71;57;78;73;86;103;71;74;104;129;73;56;66;97;135;80;107;95;93;76;156;97;156;86;100;117;131;106;133;83;73;52;61;32;69;73;62;39;113;55;69;140;111;105;56;138;83;50;71;26;75;118;107;107;73;73;55;69;148;90;41;112;69;63;114;55;91;67;73;116;69;38;78;60;88;85;64;80;104;115;103;82;82;66;76;112;82;109;77;76;80;46;90;60;96;84;74;71;153;86;99;167;84;105;83;124;94;66;95;126;41;62;74;53;61;55;67;69;106;102;73;149
14:06:06;29.4;50;47;83;72;109;63;111;55;84;105;68;158;47;81;81;127;106;67;30;92;87;79;83;74;96;59;76;65;124;55;129;52;127;150;141;83;32;96;98;36;58;80;88;150;74;113;92;50;95;87;111;121;70;108;31;82;42;77;79;74;38;71;85;103;99;96;57;91;116;82;70;84;98;72;124;65;83;86;97;66;66;90;50;68;170;68;80;59;141;80;99;74;104;75;57;60;63;111;43;66;61;66;119;49;51;68;96;119;118;133;101;75;107;63;95;52;73;105;80;57;42;58;51;59;68;41;51;63;68
14:09:06;29.4;32;71;81;78;53;111;64;72;45;63;83;57;98;137;66;58;142;111;81;81;86;45;23;63;74;57;89;41;102;78;108;64;90;66;99;73;110;52;94;73;73;68;65;96;66;76;67;59;99;63;67;106;82;113;95;61;53;62;75;87;101;108;69;109;94;131;137;51;88;105;54;68;38;127;63;32;77;75;57;42;43;91;80;57;71;144;87;140;96;73;112;53;141;52;66;66;42;37;110;56;40;114;97;120;66;134;63;94;109;79;81;74;60;71;63;100;84;44;53;39;72;46;43;73;50;84;82;108;121
14:12:06;29.4;52;49;86;76;98;47;110;79;102;87;73;133;114;72;112;117;92;121;73;105;78;61;52;96;138;86;66;100;81;37;73;76;123;127;130;128;67;48;75;79;69;68;67;76;107;82;80;84;94;86;94;61;75;135;74;51;118;83;45;88;19;35;53;97;138;85;104;146;88;90;81;140;51;57;38;70;81;79;83;79;68;66;100;16;71;129;63;162;118;90;87;101;91;35;102;72;25;91;69;64;60;67;39;125;102;62;166;76;110;136;168;48;123;86;91;146;76;90;81;90;65;85;92;78;121;95;87;113;110
14:15:06;29.4;45;26;104;40;90;63;118;95;120;76;68;65;70;65;109;96;80;136;51;94;72;102;37;87;60;64;93;126;66;123;82;84;124;143;135;118;120;55;84;120;23;113;162;77;106;50;107;76;153;55;68;67;67;114;41;132;84;50;86;138;94;87;80;95;88;118;136;85;74;62;65;104;46;88;44;50;54;80;42;61;74;104;108;39;74;131;99;141;91;103;74;99;90;81;76;118;57;76;48;53;46;79;85;69;133;43;103;74;72;40;89;69;127;88;57;94;76;111;108;97;55;36;73;56;40;33;86;100;105
14:18:06;29.4;70;49;89;114;88;61;82;57;47;56;112;63;119;107;96;121;93;63;43;81;91;49;86;117;74;103;68;96;72;52;113;155;138;97;65;108;51;96;103;81;99;64;39;72;62;50;118;82;76;98;93;68;60;65;31;44;62;90;92;65;72;45;59;59;114;102;99;101;77;74;94;123;46;68;89;81;55;37;88;71;45;100;93;108;90;91;80;108;100;85;63;50;80;83;95;97;76;56;57;116;54;54;53;119;75;115;117;106;156;140;149;100;130;107;70;86;30;39;80;57;74;72;67;75;74;31;50;169;56
14:21:06;29.4;74;81;80;53;79;90;80;55;78;119;74;142;81;110;129;77;92;155;109;89;94;90;91;44;54;41;61;80;66;29;102;109;166;108;114;111;79;66;47;71;61;84;102;69;47;89;79;39;130;114;91;80;81;146;33;93;62;105;68;62;80;121;36;98;105;74;97;66;144;70;28;61;77;90;88;60;85;74;43;21;80;81;99;89;154;116;40;98;145;123;105;66;65;31;64;160;143;70;94;77;83;87;70;48;56;71;72;29;147;163;133;69;98;117;66;85;89;43;40;64;81;36;44;86;41;36;67;78;91
14:24:06;29.4;86;68;83;64;91;108;80;54;53;66;97;46;70;119;99;72;97;52;61;49;1;61;48;62;124;112;76;102;65;54;162;82;108;94;95;108;77;81;61;39;78;51;59;75;84;134;103;51;61;80;98;54;81;114;57;80;64;102;69;88;108;102;59;72;152;99;101;103;88;77;76;99;91;54;63;90;69;37;60;54;16;63;119;80;90;99;76;82;83;140;120;100;114;101;67;42;73;54;59;79;78;73;121;86;117;76;113;97;134;92;120;63;84;80;25;112;76;67;86;82;67;34;77;78;90;44;72;74;115
14:27:06;29.4;86;54;85;80;53;53;78;96;69;129;75;61;118;79;85;78;150;98;87;58;111;58;79;47;90;109;90;18;78;59;104;83;127;119;108;190;45;103;123;107;58;64;47;63;62;88;65;87;113;78;128;134;70;65;65;92;69;74;118;60;68;48;59;111;141;80;124;75;153;79;92;163;92;52;113;65;93;34;77;100;85;86;127;126;123;89;82;101;71;106;151;123;102;58;66;71;65;47;75;50;76;98;102;90;69;107;105;97;130;90;102;86;146;55;112;57;41;38;58;104;58;70;92;35;56;52;98;93;128
14:30:06;29.4;64;71;62;111;67;110;86;67;125;111;108;111;109;104;134;129;55;138;87;38;103;90;84;79;109;56;57;78;95;63;108;46;119;127;92;111;38;74;59;30;107;82;141;49;111;70;77;65;40;68;109;133;83;137;78;57;107;58;25;48;82;107;47;119;97;101;63;92;34;92;137;82;87;117;85;74;47;64;50;51;68;79;39;95;80;93;110;91;79;74;82;61;93;80;81;43;81;81;127;75;60;70;62;29;86;44;66;97;130;155;105;78;103;76;71;79;139;90;89;34;112;79;78;60;58;72;106;105;98
14:33:06;29.4;55;59;63;126;61;91;66;106;75;120;89;82;105;98;113;97;54;105;68;44;56;74;74;61;83;118;39;42;84;71;117;96;131;120;99;76;71;53;62;55;37;92;77;58;119;75;56;54;112;78;72;103;61;44;44;78;72;49;81;104;96;98;60;95;64;107;85;95;101;107;118;97;95;112;104;50;63;68;60;134;82;96;65;65;71;71;141;112;182;107;86;99;108;76;100;52;32;70;73;59;91;43;72;81;66;76;88;40;117;209;154;128;72;66;90;103;51;94;66;36;3;39;58;74;70;64;84;107;118
14:36:06;29.4;88;53;69;63;89;60;90;83;68;106;51;77;64;110;124;123;146;111;126;57;102;108;69;65;66;85;58;90;74;64;92;80;125;122;84;128;97;51;44;57;94;56;53;68;89;71;86;82;64;118;105;83;60;78;107;69;99;46;65;77;77;89;58;44;79;63;85;120;54;77;56;139;95;67;58;58;53;80;57;64;72;47;113;69;90;92;99;68;153;121;130;80;89;126;97;81;74;78;78;93;56;31;86;32;82;49;42;124;139;158;181;73;86;97;34;97;58;76;72;92;62;88;95;41;73;80;74;90;133
14:39:06;29.4;64;59;62;46;72;108;88;86;115;60;129;58;109;97;64;92;74;56;37;55;75;116;35;63;119;84;96;38;91;123;89;73;51;138;130;75;89;80;57;49;73;80;72;72;72;102;84;55;104;127;110;81;89;45;47;50;62;87;88;87;53;82;118;53;67;71;91;72;68;81;66;84;123;30;52;76;73;51;41;71;108;105;91;54;49;112;113;94;86;97;55;95;58;78;83;65;94;56;85;89;72;50;93;40;71;94;113;119;118;94;147;87;78;85;52;23;117;51;71;59;66;88;113;68;58;58;130;123;96
14:42:06;29.4;124;57;70;120;64;65;121;60;137;61;98;78;102;103;111;62;144;104;99;45;63;89;133;67;91;92;51;157;105;122;64;161;92;144;66;91;74;94;46;95;69;77;80;129;115;103;47;82;62;51;84;84;54;107;59;72;104;61;81;74;66;71;66;78;62;71;92;112;97;101;87;79;133;39;86;99;68;57;56;45;84;108;116;106;103;94;74;63;108;95;101;72;81;117;137;88;76;42;71;49;39;40;87;76;98;57;78;63;138;70;126;59;155;148;64;41;131;44;57;63;88;78;41;83;55;83;75;76;97
14:45:06;29.4;57;28;81;114;114;69;57;67;66;133;85;132;89;184;106;95;93;141;75;72;97;44;99;62;30;96;102;89;74;79;114;99;64;89;92;97;52;105;84;83;27;69;45;78;83;126;57;74;115;57;77;89;86;114;74;68;62;33;93;57;38;74;82;85;99;68;118;106;111;78;71;68;77;65;108;100;75;54;78;40;91;85;67;102;84;114;111;79;98;79;105;79;81;95;63;62;47;48;33;67;47;68;173;79;83;76;55;80;123;145;145;72;73;96;82;99;55;51;81;92;67;49;61;57;79;28;60;65;121
14:48:06;29.4;58;34;111;92;83;54;87;92;61;69;102;54;63;76;91;108;90;137;35;94;160;74;81;52;110;73;123;27;62;90;109;112;54;80;105;108;50;60;81;39;74;50;71;91;40;79;106;52;74;52;79;119;68;64;84;99;68;69;91;58;84;79;46;113;111;101;157;91;87;133;89;71;97;49;115;47;35;72;65;105;95;75;77;81;46;64;81;110;92;105;99;123;85;45;84;106;59;43;83;43;86;85;90;31;79;105;57;79;122;141;82;97;99;106;54;55;95;43;27;131;66;36;50;50;46;45;73;133;133
14:51:06;29.4;57;92;68;67;72;84;141;66;77;79;106;126;93;135;101;87;169;106;105;36;64;38;122;68;123;72;50;197;96;37;110;86;136;73;99;66;44;140;68;44;50;24;73;82;88;107;105;63;55;45;97;57;80;149;73;87;41;55;116;79;86;70;59;112;65;113;91;89;95;92;113;149;107;67;77;60;63;101;69;98;79;51;64;89;93;75;108;132;91;104;100;74;47;77;54;75;82;30;47;91;68;73;63;64;65;140;45;51;133;108;130;95;80;107;109;85;38;70;100;89;53;78;74;102;19;72;97;89;113
14:54:06;29.4;42;52;106;72;111;68;91;66;78;121;84;86;88;113;106;138;90;102;71;73;68;84;62;31;77;69;39;50;130;94;69;87;120;119;78;145;66;78;81;92;49;63;33;76;75;105;59;143;99;74;129;42;115;89;92;77;72;51;76;72;71;57;63;100;132;115;96;49;133;48;108;128;45;75;80;95;78;89;38;47;71;57;85;155;92;109;93;49;95;113;76;109;147;79;72;89;47;85;51;37;58;62;128;108;62;73;47;69;110;198;165;115;93;72;82;55;72;53;71;34;71;61;48;122;72;58;96;123;95
14:57:06;29.4;66;79;62;77;136;115;104;86;71;73;47;70;80;86;83;133;153;94;79;56;37;97;69;68;95;93;94;103;97;113;99;46;66;73;119;119;75;74;90;114;70;27;93;64;52;87;75;90;44;70;109;71;80;74;96;53;58;64;37;47;100;82;42;84;68;104;84;48;142;111;80;68;73;107;119;37;87;115;105;50;50;95;91;69;129;94;87;122;76;139;78;90;55;59;86;81;48;18;88;59;80;44;105;93;93;58;154;112;65;100;125;78;85;73;34;83;90;71;46;83;46;37;62;39;29;49;106;92;108
15:00:06;29.4;132;73;56;92;137;78;70;52;146;53;108;87;112;119;66;171;93;108;90;49;51;75;57;111;175;81;90;74;55;67;86;78;98;88;82;95;106;48;57;120;48;42;92;147;101;99;107;99;100;46;50;130;97;99;76;60;64;68;59;120;67;92;86;82;50;83;78;71;117;71;93;92;72;37;79;46;50;40;104;49;90;36;85;60;61;67;77;76;103;66;77;67;105;60;87;56;87;60;86;71;94;46;78;115;61;90;110;120;114;154;92;105;95;106;75;130;45;69;79;31;94;46;69;66;87;26;153;57;81
15:03:06;29.4;39;90;68;91;94;75;95;57;64;100;85;133;101;99;55;84;104;59;89;103;62;69;35;85;61;74;97;74;134;118;88;103;41;132;127;144;52;41;23;69;91;60;88;93;88;61;67;94;68;132;93;97;87;46;104;43;86;53;93;91;77;77;63;111;121;102;135;107;65;106;65;78;69;54;40;85;70;92;68;61;87;53;44;74;114;47;79;94;153;86;67;62;133;61;81;95;93;66;50;61;78;84;66;114;81;68;150;29;134;55;82;118;76;98;51;99;63;89;39;75;34;49;73;53;44;50;100;95;103
15:06:06;29.4;117;40;31;100;52;61;101;123;97;76;108;101;112;84;148;109;121;66;76;67;81;151;67;90;131;113;51;93;38;96;144;77;119;67;154;120;81;43;62;76;53;99;73;123;55;94;46;95;161;54;70;105;77;82;72;63;93;34;47;93;53;92;45;115;63;117;79;129;96;74;70;112;44;37;96;86;64;67;56;84;52;34;80;81;143;92;136;117;88;64;133;49;105;89;43;60;74;35;99;80;58;36;108;63;50;62;151;79;108;161;90;108;111;125;49;128;76;44;93;20;60;89;87;89;65;38;120;101;130
15:09:06;29.4;73;68;59;41;74;58;124;53;87;61;83;72;72;82;80;83;132;101;63;75;83;74;68;79;56;86;96;67;46;84;81;106;83;87;91;109;71;85;65;33;68;71;98;104;72;89;78;67;125;82;75;36;77;52;80;53;69;110;94;94;44;92;98;103;64;99;118;96;94;98;112;116;52;82;92;68;70;61;88;70;69;49;53;146;97;33;62;64;96;123;51;96;149;135;74;44;29;61;55;93;53;46;91;94;73;61;105;89;146;110;189;118;85;65;114;115;83;71;71;44;104;53;62;89;50;74;86;124;92
15:12:06;29.4;37;51;110;54;79;41;89;93;77;89;93;136;81;146;81;91;82;77;57;97;101;63;49;64;56;56;62;85;90;113;98;103;121;56;73;108;57;51;84;68;63;57;147;35;51;57;80;77;102;68;77;69;59;56;91;86;55;100;91;81;53;100;75;118;76;120;99;115;120;72;81;80;72;84;18;93;50;77;27;91;76;116;53;88;105;121;79;118;117;89;88;106;115;79;95;55;69;46;63;84;63;105;86;105;98;102;99;101;111;114;92;55;54;65;62;48;110;65;92;63;44;45;17;59;46;45;104;87;70
15:15:06;29.4;80;78;81;68;75;72;34;69;44;74;72;95;116;69;137;103;114;109;46;87;64;83;43;86;67;106;65;72;51;95;104;116;64;149;67;95;79;96;87;65;51;55;86;68;79;131;46;131;65;102;94;55;93;95;106;45;99;73;52;53;97;65;87;53;59;137;46;100;96;91;98;80;54;82;79;64;34;87;139;53;38;103;89;49;62;91;110;80;65;89;70;80;51;99;92;123;97;69;70;48;52;53;96;84;80;114;80;133;112;75;121;73;126;49;82;95;90;71;103;67;48;58;48;76;47;51;92;107;62
15:18:06;29.4;88;82;88;32;59;50;34;94;74;133;127;87;97;119;34;67;122;74;155;41;106;81;85;78;85;77;104;95;75;112;118;102;86;91;138;93;97;78;84;107;43;72;67;91;66;97;50;67;100;54;113;45;71;64;63;92;92;85;62;44;68;59;85;68;87;91;93;98;129;101;103;130;81;71;108;45;40;65;70;79;98;76;53;62;85;69;124;132;104;112;87;83;78;60;81;62;46;97;47;46;58;74;116;75;64;66;136;82;87;96;126;73;97;94;54;78;105;54;15;79;61;67;89;55;60;55;66;106;127
15:21:06;29.4;100;23;14;117;51;118;66;59;102;68;94;131;88;100;51;116;153;92;117;59;116;90;63;47;124;91;118;79;74;51;114;65;87;110;134;123;76;46;95;72;107;52;55;60;59;76;58;62;132;51;79;64;153;50;38;74;94;78;39;58;70;60;75;57;110;57;114;141;117;50;54;86;85;95;53;20;68;70;28;120;46;102;69;71;85;79;134;160;97;121;119;69;76;74;83;75;88;76;44;85;92;90;77;102;89;78;62;122;88;141;57;62;130;88;64;105;66;30;75;85;83;78;43;82;93;57;91;152;80
15:24:06;29.4;42;78;85;93;82;107;109;61;117;84;79;125;81;78;70;118;79;119;79;48;83;81;77;83;47;65;119;75;94;112;127;126;58;77;87;127;99;53;68;79;64;64;65;111;63;144;150;83;127;92;85;111;96;79;33;55;73;96;45;70;69;69;57;80;107;126;78;124;78;99;99;150;56;21;87;39;70;91;71;48;91;64;75;129;88;108;69;76;103;102;135;45;100;64;81;106;75;42;72;66;136;71;57;87;69;48;96;120;127;62;99;102;91;97;97;83;82;91;97;57;53;36;43;76;62;52;84;72;154
15:27:06;29.4;56;72;88;98;92;55;74;75;72;103;48;57;100;70;110;72;164;42;102;51;50;112;88;55;67;92;103;100;68;59;93;134;90;106;106;68;49;51;103;85;72;48;71;50;79;68;59;98;99;87;77;100;80;106;74;63;87;71;53;45;36;64;76;84;65;78;169;114;126;60;113;76;49;52;65;72;80;79;67;80;51;135;48;111;55;99;89;115;117;134;107;108;119;53;93;118;80;86;50;64;65;35;57;106;39;79;111;95;124;98;90;91;114;128;110;78;95;83;57;29;55;37;80;72;42;102;115;103;89
15:30:06;29.4;70;105;102;40;105;79;41;53;62;56;87;101;132;72;111;113;105;152;119;86;13;67;47;74;106;62;111;65;64;79;101;115;130;83;67;93;68;74;62;71;75;98;86;86;49;101;48;82;64;72;98;89;101;62;70;88;84;74;44;41;123;99;89;49;74;132;129;45;138;76;60;114;110;104;64;64;42;60;77;59;97;85;49;67;102;108;59;100;170;89;65;35;85;102;61;62;88;93;86;29;66;120;61;66;84;82;105;80;148;197;96;83;110;139;132;65;119;57;117;75;56;9;46;111;63;105;106;80;128
15:33:06;29.4;63;84;58;63;85;112;88;56;55;78;120;62;81;163;128;99;147;142;69;45;40;62;67;80;70;119;111;88;55;84;75;120;67;40;108;70;108;101;55;43;118;74;103;56;90;70;97;73;129;77;64;36;112;88;64;44;34;50;65;34;64;68;72;96;76;147;160;101;79;110;100;84;91;33;77;38;62;107;85;57;39;58;115;84;134;99;122;109;89;65;115;91;90;74;93;70;52;28;75;73;97;72;77;97;108;74;98;108;148;141;68;90;101;137;64;68;112;63;64;66;70;79;33;54;22;78;74;74;93
15:36:06;29.4;74;31;61;113;81;83;83;80;134;114;95;121;61;137;126;95;119;124;68;88;94;80;53;42;68;97;110;47;81;74;79;71;96;117;116;90;105;50;53;58;67;59;41;88;80;106;75;94;108;87;69;61;134;78;68;55;170;79;44;38;49;70;51;42;135;144;70;107;152;60;94;79;79;63;95;90;79;137;65;61;98;74;68;131;90;58;119;112;121;93;81;50;54;115;67;89;94;37;116;30;136;41;81;69;97;60;130;117;165;134;84;79;71;72;55;80;124;111;86;61;45;105;86;75;74;92;104;117;94
15:39:06;29.4;66;44;76;60;61;84;64;70;63;97;54;79;90;119;161;84;75;117;80;62;105;50;71;59;50;75;74;60;97;109;84;33;61;133;118;101;102;75;69;81;72;61;93;87;87;61;51;101;57;95;89;90;103;55;31;108;63;57;71;46;52;99;62;104;104;126;115;120;60;79;75;112;65;75;81;25;76;68;59;65;65;65;103;42;95;80;112;89;109;91;78;134;97;93;84;56;77;45;50;81;111;87;63;64;47;80;128;81;95;112;104;65;101;71;95;41;75;53;42;99;58;92;76;86;70;64;76;115;52
15:42:06;29.4;69;66;69;116;74;53;72;136;88;70;83;83;121;113;96;88;54;92;86;72;72;56;83;70;60;113;44;137;70;69;105;127;121;106;38;130;89;97;76;72;76;70;99;106;77;84;55;57;88;37;81;63;49;111;87;88;62;80;57;80;110;103;93;89;103;102;91;110;97;102;93;134;46;75;68;67;133;127;71;85;38;123;79;56;131;101;100;90;63;84;150;122;111;102;98;67;80;61;53;53;80;85;74;111;93;98;102;85;153;116;130;90;61;69;48;87;91;43;44;76;68;84;83;99;88;48;30;107;125
15:45:06;29.4;49;96;103;96;82;111;113;93;88;126;108;88;93;126;85;97;112;80;110;87;36;43;64;89;67;85;133;96;82;103;119;74;111;128;73;145;121;109;47;84;77;97;61;49;85;75;91;72;118;110;129;79;95;71;57;50;90;44;107;59;73;127;75;96;131;136;122;81;72;75;67;103;117;91;38;68;83;62;80;52;54;83;73;65;67;122;131;109;43;137;129;26;118;78;63;33;58;74;51;66;97;43;60;36;72;59;88;79;138;120;143;108;96;93;97;99;91;88;116;56;73;28;70;46;71;62;141;82;108
15:48:06;29.4;89;67;37;104;66;73;51;70;88;71;86;80;117;135;173;109;128;137;80;43;87;111;56;58;104;76;109;109;97;109;82;95;98;76;87;123;61;95;69;84;74;88;87;96;71;60;46;110;91;91;58;95;74;123;56;112;54;60;60;124;107;78;104;81;71;70;98;65;84;85;117;74;68;45;40;110;104;71;35;56;80;86;57;61;142;104;113;104;73;154;80;77;48;61;65;46;123;63;41;118;64;77;114;122;70;107;117;67;96;97;149;96;85;119;65;40;88;36;13;57;83;77;68;56;44;54;97;94;71
15:51:06;29.4;58;51;53;66;77;89;47;80;78;65;107;64;84;115;97;117;179;125;90;76;88;96;56;62;84;116;72;77;112;107;88;100;135;83;51;87;115;128;64;66;96;84;76;91;102;86;87;74;83;83;56;91;80;66;85;123;72;61;101;63;74;68;88;68;144;101;91;55;90;122;89;79;88;84;43;98;50;90;48;70;50;82;74;40;98;137;151;110;59;103;91;131;142;71;91;57;84;48;114;94;86;53;78;107;139;68;110;115;146;92;159;78;59;54;80;117;80;56;38;72;84;72;98;31;70;81;74;144;75
15:54:06;29.4;70;87;48;50;53;108;96;109;79;63;132;56;74;83;96;60;102;114;82;49;40;54;104;71;104;48;64;102;147;89;62;56;122;98;140;127;75;34;57;51;82;53;43;58;60;87;76;104;106;78;113;98;75;85;77;55;92;118;99;59;49;79;70;97;92;53;196;68;103;128;74;53;88;67;84;55;54;49;41;70;62;46;55;96;80;71;58;145;128;85;83;108;75;99;66;90;70;64;107;62;98;95;103;119;101;87;77;87;122;150;129;128;96;101;122;118;77;69;77;86;65;94;81;50;131;82;104;122;62
15:57:06;29.4;72;106;56;100;73;99;101;78;73;116;132;152;124;57;89;76;94;110;67;88;63;72;68;72;102;63;78;146;80;105;148;120;126;54;65;87;110;101;39;60;84;45;83;71;98;105;147;66;73;93;108;50;95;53;83;100;56;142;57;87;110;88;45;133;113;102;53;91;95;81;102;127;101;74;26;71;50;35;47;110;62;74;106;31;71;118;103;145;118;77;89;73;125;125;129;79;94;77;79;67;99;72;73;88;107;122;118;82;198;90;99;91;160;75;76;88;124;55;48;61;44;31;86;91;67;63;102;103;138
16:00:06;29.4;26;53;71;72;95;81;80;107;66;101;119;115;112;88;69;74;68;77;50;93;59;88;46;58;31;101;60;78;108;76;55;121;115;93;137;81;94;92;52;49;53;52;99;31;67;103;83;141;107;53;75;94;104;84;97;43;70;53;40;69;64;57;105;73;95;76;99;93;81;106;43;117;85;66;46;82;47;55;130;73;43;86;43;137;91;56;77;116;152;86;59;100;82;53;28;102;46;39;81;74;86;41;95;94;101;88;87;120;95;139;53;94;85;85;73;45;73;48;44;67;57;50;73;66;114;63;86;45;94
16:03:06;29.4;74;86;62;80;92;74;117;46;85;85;82;88;72;96;103;80;162;118;63;47;96;20;43;63;104;122;39;98;78;66;91;90;93;68;102;67;46;80;98;52;71;38;91;78;67;142;73;76;90;47;109;73;68;82;98;71;57;96;91;124;50;55;67;65;109;92;108;77;137;89;93;79;80;46;111;74;79;74;60;51;63;75;56;69;97;84;111;81;115;100;76;89;62;72;76;96;90;73;34;66;125;42;99;67;89;99;112;73;164;127;128;131;142;88;39;74;68;55;56;116;85;58;37;79;44;76;83;144;113
16:06:06;29.4;67;66;54;68;93;70;130;78;78;80;121;124;106;122;39;98;76;60;78;62;74;87;100;60;59;69;30;46;57;62;70;120;128;111;138;111;102;81;81;95;35;70;66;84;50;130;126;56;69;77;129;105;61;104;48;66;109;63;52;36;130;27;49;97;58;30;73;163;126;78;69;52;99;64;42;37;62;99;80;73;88;83;83;60;86;117;64;119;128;66;62;109;106;90;95;60;74;101;102;35;70;59;113;80;98;73;83;50;154;116;93;81;105;96;50;66;136;110;68;46;85;80;67;92;80;29;138;86;83
16:09:06;29.4;105;66;68;63;51;68;109;111;100;122;94;79;74;153;101;112;63;128;48;54;59;70;80;45;108;107;91;95;113;89;88;55;89;121;99;146;59;116;95;74;50;80;40;112;75;63;64;43;64;75;61;105;95;96;49;78;91;116;47;64;63;51;32;90;48;64;97;91;61;132;80;72;82;47;77;46;104;88;79;62;117;84;131;103;89;48;97;126;92;80;139;95;141;99;105;52;66;60;53;37;64;60;108;65;46;119;140;100;131;131;132;110;80;68;72;65;120;73;50;67;70;44;81;67;78;35;75;86;138
16:12:06;29.4;70;49;73;63;88;67;93;85;123;79;86;111;132;178;96;141;153;147;93;64;54;84;63;67;61;37;100;90;96;107;90;114;98;110;118;129;98;61;60;54;83;47;120;114;80;92;85;67;95;46;135;53;122;97;73;93;61;95;76;106;35;36;45;107;94;98;96;57;111;71;68;109;84;84;72;51;80;83;94;45;47;91;51;61;82;139;92;98;124;125;166;74;81;49;63;90;91;43;63;75;87;77;82;76;55;59;63;49;178;117;93;79;47;75;60;114;99;77;133;57;21;11;100;66;93;59;66;96;83
16:15:06;29.4;117;85;99;79;54;49;118;114;92;73;122;98;128;136;118;96;116;77;28;52;104;62;34;77;53;53;75;65;25;99;85;75;138;138;79;99;85;96;86;53;61;73;87;96;68;55;84;100;112;85;86;124;109;88;56;82;67;47;74;62;24;64;79;85;97;106;111;102;51;166;54;112;50;66;71;92;66;74;58;85;81;67;90;77;87;113;103;47;139;114;101;83;105;101;44;44;63;70;76;87;81;64;98;99;98;134;75;59;105;131;108;98;115;41;62;88;95;50;58;52;39;74;46;75;66;34;64;138;92
16:18:06;29.4;88;79;93;70;68;56;80;113;107;94;59;77;77;98;106;160;133;113;68;45;54;134;43;104;58;74;49;91;93;80;112;76;81;124;120;106;51;52;60;82;45;98;64;79;76;64;56;117;52;51;77;71;84;51;22;29;86;84;67;72;62;65;51;140;100;131;97;118;84;69;101;113;21;62;77;55;101;91;86;55;65;38;66;84;89;102;67;125;124;126;79;84;131;101;63;61;74;37;52;66;49;104;108;88;125;114;105;132;121;154;112;112;119;61;93;119;60;61;78;44;62;53;72;60;53;102;81;130;90
16:21:06;29.4;56;36;37;72;59;14;90;50;112;77;75;72;110;120;127;79;79;55;134;73;72;60;38;94;64;113;53;88;119;79;140;103;125;94;113;64;98;52;100;82;80;61;54;98;100;98;195;82;48;62;61;68;68;105;66;94;77;57;92;108;40;81;65;63;84;117;84;111;133;119;67;98;77;33;93;46;87;83;86;80;80;89;38;101;109;137;109;52;138;85;97;115;81;50;52;56;104;64;55;29;83;61;92;82;89;126;149;78;154;173;105;101;111;113;86;72;101;69;67;61;88;69;111;74;70;63;140;101;128
16:24:06;29.4;58;103;39;50;80;104;89;87;81;76;102;89;85;102;92;127;86;82;119;81;83;53;86;95;135;107;97;120;56;91;116;104;83;95;70;68;38;97;74;70;82;70;54;139;73;76;52;114;71;53;82;137;107;67;83;54;36;65;91;66;76;115;93;81;131;101;110;122;71;91;57;89;73;103;57;49;85;91;96;31;48;67;93;98;79;77;104;137;110;74;62;101;85;67;87;84;98;107;66;43;71;64;95;41;81;61;129;116;105;153;76;106;60;109;80;57;82;75;78;37;137;32;41;92;73;52;34;83;110
16:27:06;29.4;77;55;51;65;58;108;71;65;135;74;152;118;148;167;99;93;82;92;70;66;69;38;77;100;79;69;82;59;78;89;118;128;68;124;108;129;99;75;39;64;96;93;62;88;81;89;98;94;134;69;84;79;82;52;77;106;72;54;49;67;63;86;54;94;113;121;110;84;146;134;62;75;121;59;47;85;65;122;68;54;57;58;99;51;107;94;136;97;93;131;137;116;68;30;58;32;62;111;61;42;97;55;69;89;127;79;61;84;98;102;112;111;179;104;60;91;126;64;71;72;37;64;89;73;35;45;116;68;94
16:30:06;29.4;70;56;64;67;93;82;69;90;84;112;99;79;83;125;115;94;102;106;108;95;37;87;95;44;85;89;118;77;108;130;99;92;71;85;82;60;84;43;104;70;28;60;84;73;99;69;128;87;74;120;101;136;72;79;56;61;69;67;50;63;102;50;80;91;106;86;91;85;92;75;117;47;85;106;97;62;92;112;48;97;38;85;71;65;98;84;97;90;109;122;56;80;107;69;68;33;108;99;73;57;76;81;111;78;37;111;80;97;158;178;103;126;101;68;96;80;85;49;27;84;63;51;37;72;39;83;121;114;138
16:33:06;29.4;38;98;63;89;102;70;148;72;110;94;34;72;88;75;76;92;132;145;62;75;66;60;69;77;68;86;62;57;87;82;107;99;96;116;80;73;77;102;59;73;69;62;50;52;47;78;42;33;100;78;58;69;61;110;50;102;80;54;48;61;86;110;44;84;101;132;159;97;84;69;102;82;85;60;63;137;33;67;76;77;51;75;83;112;89;85;81;104;146;132;110;76;102;68;52;106;81;40;97;54;90;73;94;62;58;121;80;58;125;130;124;71;61;89;45;79;109;118;39;44;68;50;64;39;54;47;106;125;100
16:36:06;29.4;102;44;32;34;104;57;72;33;58;104;74;89;75;91;58;80;106;80;89;76;87;48;48;111;89;124;88;113;61;114;134;75;70;188;117;116;79;61;48;116;62;60;70;64;95;48;62;100;43;95;129;117;123;109;77;77;74;52;69;70;78;46;80;48;53;95;87;85;91;62;107;98;52;105;60;38;66;47;72;69;76;129;81;65;117;96;125;99;83;146;68;83;89;74;77;51;85;43;80;52;89;39;79;63;99;107;93;63;140;109;80;112;73;73;58;81;95;67;42;51;21;52;66;51;64;28;133;92;151
16:39:06;29.4;34;42;62;64;66;92;75;69;86;88;41;95;82;117;86;108;70;132;109;90;57;81;55;115;28;107;125;67;128;109;95;70;147;72;61;81;99;57;25;38;54;84;60;78;89;134;81;70;63;114;82;39;90;39;97;78;79;59;53;43;88;53;92;109;77;112;84;87;74;89;113;61;115;57;85;47;66;93;41;62;65;50;59;100;89;61;131;76;154;111;59;68;65;68;81;40;72;56;73;44;46;72;83;48;99;167;114;84;63;118;141;80;78;91;83;69;68;113;101;35;43;75;75;45;60;52;81;92;110
16:42:06;29.4;123;56;67;101;99;108;93;80;107;89;111;94;108;93;128;94;92;59;53;88;67;103;76;74;127;69;102;94;48;83;109;91;116;113;73;97;114;89;35;83;86;58;127;82;77;130;86;72;155;85;90;99;75;86;81;89;74;73;64;122;78;98;47;50;80;72;94;106;108;103;147;67;80;114;45;36;89;106;67;75;75;121;77;82;125;71;87;110;140;71;68;133;68;64;81;125;79;54;29;20;44;72;82;97;89;52;74;125;163;132;86;96;87;96;63;79;82;41;89;45;96;46;80;74;90;105;152;105;154
16:45:06;29.4;69;94;123;40;53;48;89;54;77;90;103;94;101;93;74;97;98;100;34;62;36;91;63;80;95;94;54;103;53;87;109;60;62;87;114;105;35;40;84;94;79;51;94;66;92;113;57;74;69;107;81;88;98;84;88;83;89;95;120;58;42;73;48;87;82;108;113;69;160;94;65;68;55;103;54;94;81;81;51;51;63;118;124;82;119;111;73;107;89;172;143;91;85;61;86;52;80;41;90;94;139;89;102;69;56;92;27;88;98;101;116;108;111;85;79;111;101;60;51;62;85;84;83;93;76;34;101;63;136
16:48:06;29.4;63;88;147;124;76;83;95;96;72;68;61;104;52;100;96;60;135;104;69;90;41;90;101;85;78;112;51;113;111;71;84;106;93;114;64;130;87;98;82;63;70;48;60;24;99;101;59;97;117;76;66;107;132;72;94;69;71;45;66;86;71;118;59;39;89;76;91;53;81;114;117;101;94;60;78;81;81;62;46;69;71;60;58;69;45;74;95;88;180;129;88;100;74;60;51;75;84;59;64;43;89;42;95;62;100;97;92;103;109;128;117;56;77;122;52;102;100;58;45;85;74;64;106;128;49;52;87;92;78
16:51:06;29.4;85;56;50;78;71;79;83;119;52;99;89;61;107;151;86;94;93;79;59;37;80;61;116;56;78;114;83;69;116;122;125;75;120;135;91;156;92;35;48;54;45;33;84;124;46;77;73;70;95;28;91;79;114;103;91;94;44;66;107;74;68;94;63;103;113;130;125;96;97;58;145;73;15;62;84;83;97;60;65;27;92;71;106;55;78;105;99;90;112;127;127;85;103;73;99;55;56;105;30;32;82;79;114;85;110;87;142;66;101;156;128;55;118;108;87;53;34;75;100;56;80;95;68;63;56;121;78;75;182
16:54:06;29.4;55;69;51;44;66;98;134;35;65;104;72;74;82;85;147;66;130;95;64;84;84;60;68;73;38;79;83;74;37;87;111;44;126;116;62;71;104;60;60;49;76;71;90;71;93;79;83;77;60;70;57;80;83;62;45;88;59;41;56;145;35;61;88;48;67;102;123;70;125;168;76;91;74;74;90;78;37;99;68;48;91;58;57;80;133;110;145;96;68;95;90;67;66;59;87;60;59;52;52;36;40;60;55;67;85;96;63;95;85;142;125;146;130;101;86;78;54;64;60;75;81;50;90;92;36;52;110;158;121
16:57:06;29.4;89;71;50;123;52;37;120;45;41;107;93;96;124;85;135;138;79;77;59;120;43;88;86;67;75;78;85;60;87;34;168;138;48;95;73;95;91;64;68;57;84;57;58;89;104;109;71;74;141;92;92;58;87;88;52;69;49;60;75;95;99;52;104;185;88;92;67;97;72;71;82;71;59;88;37;106;44;80;85;72;105;100;77;62;75;91;110;86;122;71;94;92;61;102;74;65;81;62;56;109;33;42;53;81;39;70;55;99;111;93;135;80;120;80;72;86;134;63;79;62;85;33;56;58;25;48;86;125;108
17:00:06;29.4;66;41;88;99;76;38;73;98;103;125;66;125;56;62;82;97;97;113;74;47;99;72;138;83;161;104;70;58;61;65;118;97;79;76;89;93;49;84;72;72;58;86;116;93;83;93;67;97;111;80;93;65;95;52;69;90;79;50;71;81;88;72;129;95;53;71;101;102;104;84;119;49;138;64;113;87;88;99;72;18;56;56;99;92;109;96;108;48;123;72;75;60;87;82;77;96;43;50;54;58;102;68;55;75;114;68;87;143;114;134;103;91;94;88;78;42;121;82;60;86;37;76;71;62;83;70;84;120;125
17:03:06;29.4;75;53;104;88;109;78;118;83;126;98;111;128;147;86;104;65;110;129;57;79;55;96;91;89;90;86;45;78;91;162;78;50;153;127;70;124;60;114;65;36;77;58;90;118;70;96;77;89;74;115;124;106;97;87;53;123;82;88;87;63;95;91;128;101;91;86;67;53;88;94;65;72;49;74;80;49;85;19;6;68;56;114;76;84;114;79;59;72;86;152;101;74;105;65;48;53;86;20;96;58;58;41;53;95;72;58;93;90;106;110;118;109;127;109;60;98;115;55;97;71;32;52;103;43;23;77;113;123;95
17:06:06;29.4;47;57;55;107;76;33;105;116;100;84;78;90;105;141;87;89;139;67;77;72;90;68;64;92;73;54;108;68;64;87;91;122;143;60;102;74;42;95;124;111;70;77;77;60;59;100;128;97;109;75;143;71;126;71;70;119;65;67;38;70;41;88;93;86;119;68;53;113;71;62;38;83;55;61;72;77;81;88;46;91;45;78;117;46;85;173;89;108;126;84;63;115;65;68;84;86;54;59;45;92;63;118;64;39;79;41;113;91;121;163;116;98;143;70;83;103;130;56;85;62;56;68;64;26;82;77;65;107;135
17:09:06;29.4;65;86;57;56;110;52;66;54;93;102;84;116;100;77;100;151;119;106;87;81;52;29;85;123;80;82;23;112;55;144;57;34;72;85;82;121;56;77;58;58;84;46;76;69;42;81;55;53;86;80;78;68;71;91;86;120;105;76;76;94;77;90;40;113;140;106;102;64;58;37;69;69;61;64;60;79;75;92;65;106;79;111;62;76;104;101;84;83;131;158;106;98;44;120;96;84;80;52;85;75;44;41;98;59;114;65;102;137;131;174;100;106;93;136;147;80;105;81;118;68;46;70;74;21;105;67;69;91;116
17:12:06;29.4;70;76;30;67;64;58;72;46;75;85;42;66;96;148;163;102;120;61;69;120;70;60;63;45;76;76;98;100;59;81;93;68;121;92;111;103;76;85;62;77;51;74;89;56;63;108;81;51;68;85;80;71;36;116;31;30;81;37;76;57;102;57;88;45;79;127;100;121;52;74;84;127;76;62;36;69;86;85;52;84;65;56;102;120;133;120;111;130;133;94;111;103;89;88;86;69;59;65;42;48;108;54;95;57;91;45;93;121;95;101;65;89;94;92;33;132;106;58;20;94;66;92;72;72;21;33;116;196;184
17:15:06;29.4;53;26;41;84;83;62;100;107;60;74;107;122;122;140;72;100;113;141;87;85;82;83;105;63;52;84;115;92;106;80;141;66;145;110;140;46;137;70;73;90;105;29;62;93;49;67;75;82;106;56;54;61;83;119;62;79;86;34;80;62;55;116;77;95;72;77;119;50;116;83;104;145;87;102;53;100;72;41;87;38;74;41;82;113;89;87;116;93;142;98;55;96;85;77;57;62;75;38;54;48;117;83;61;107;143;100;62;92;116;116;96;87;109;147;63;85;52;71;92;92;79;48;80;86;89;70;104;83;105
17:18:06;29.4;78;31;40;39;81;78;89;94;41;132;67;113;148;123;91;77;45;99;133;48;65;87;28;50;96;72;70;77;139;32;134;135;72;147;129;101;26;64;126;73;50;57;91;71;101;61;67;74;129;61;73;94;72;29;63;115;89;67;69;77;46;87;56;73;94;111;54;82;85;105;96;83;88;72;44;62;68;75;63;45;52;115;86;109;85;123;77;118;98;71;106;86;101;67;87;53;76;86;46;100;55;95;98;100;91;157;70;96;134;171;117;90;68;157;38;88;78;57;70;34;103;90;71;69;72;67;64;136;89
17:21:06;29.4;71;62;43;61;50;28;66;93;91;70;93;131;92;88;54;114;75;78;36;81;42;55;79;91;34;77;75;74;95;89;76;83;95;105;115;180;53;59;42;30;78;94;64;43;53;117;80;91;76;65;66;82;121;95;63;59;69;27;104;40;100;61;36;61;48;55;134;136;120;59;125;103;56;92;88;97;35;88;86;88;44;77;76;71;112;72;57;72;130;119;120;59;121;42;112;110;64;59;79;65;49;30;71;93;94;80;90;108;109;143;111;66;119;88;77;77;71;67;57;61;77;41;54;50;105;45;73;76;118
17:24:06;29.4;45;53;75;51;66;65;135;69;83;95;75;95;130;123;110;108;108;86;53;36;59;65;124;87;87;53;59;72;65;145;113;103;141;106;84;114;101;60;88;76;70;99;112;37;124;86;40;111;98;75;104;110;59;101;74;67;73;48;94;87;67;90;59;105;84;104;140;57;64;140;52;76;124;74;76;76;86;80;84;72;67;51;88;64;100;95;118;131;115;100;72;80;98;51;70;89;111;32;88;28;67;110;88;98;82;118;100;90;132;155;98;124;54;103;74;76;72;101;76;37;60;50;82;63;54;82;82;119;147
17:27:06;29.4;63;48;38;64;77;78;100;91;89;88;122;112;73;68;114;141;55;43;70;97;69;106;100;64;67;92;68;145;109;102;86;115;110;77;55;64;146;89;45;78;102;34;88;73;107;54;53;82;76;89;98;90;120;52;51;56;62;67;60;58;77;60;60;75;116;96;88;67;97;61;105;104;74;98;38;89;63;110;95;70;47;78;72;100;66;93;69;103;127;141;75;71;84;60;54;65;66;54;55;76;92;59;101;68;110;72;95;95;126;184;104;110;69;111;74;41;73;94;84;75;43;72;42;61;69;72;89;144;66
17:30:06;29.4;87;74;72;115;56;64;40;53;100;89;82;103;55;86;93;82;103;91;109;61;68;113;81;47;89;103;76;54;68;86;88;66;68;87;109;104;109;62;88;80;108;123;52;27;68;91;101;98;70;67;93;103;43;68;42;81;105;57;100;68;86;64;89;105;97;107;98;109;117;93;114;76;58;49;61;51;60;107;109;110;44;60;74;37;66;123;143;76;125;102;144;118;93;53;95;96;64;34;107;37;42;107;103;64;75;97;63;101;137;130;91;87;86;112;46;64;72;122;31;66;77;21;85;114;74;110;75;83;68
17:33:06;29.4;61;79;54;98;79;45;71;37;46;50;76;58;105;50;54;108;143;114;40;63;46;60;44;61;85;109;92;105;75;83;86;141;129;91;104;86;68;98;32;45;35;73;106;107;80;63;58;44;89;59;55;39;115;134;104;64;120;25;68;54;56;128;75;47;47;71;56;100;110;87;77;105;59;57;95;93;60;37;104;77;80;66;75;136;97;116;79;82;92;81;56;94;131;75;92;64;104;56;84;59;83;48;114;125;82;82;77;79;155;112;152;51;95;128;68;67;119;55;82;42;88;75;45;55;91;77;107;74;109
17:36:06;29.4;19;79;75;82;95;124;54;87;97;36;79;134;96;127;95;97;73;113;44;73;18;58;67;116;95;68;87;58;46;58;115;76;127;123;101;134;67;79;70;93;88;96;64;101;71;90;83;51;145;73;35;90;100;90;54;84;92;39;109;66;82;49;64;54;70;102;98;96;70;116;113;77;47;49;65;90;72;95;95;65;66;87;77;64;103;104;97;82;111;98;77;69;105;85;81;90;57;54;77;50;48;65;77;90;109;124;84;81;182;103;96;102;95;119;114;84;122;119;90;56;65;45;68;49;75;67;55;182;118
17:39:06;29.4;52;74;93;68;104;59;81;73;54;126;168;71;101;99;129;118;108;111;70;56;78;121;84;60;70;66;111;15;149;74;100;158;101;118;115;122;108;96;56;96;70;53;59;95;104;83;88;78;81;66;73;93;39;57;49;64;67;49;93;67;47;61;90;127;117;90;78;93;62;172;130;104;96;44;63;58;66;65;59;71;67;72;84;68;144;107;110;44;89;90;89;75;79;90;90;42;95;66;77;48;46;50;40;71;96;109;94;109;157;183;140;83;63;103;62;72;153;57;77;65;58;76;70;55;45;52;89;120;97
17:42:06;29.4;48;70;95;60;67;62;82;71;40;62;87;79;66;73;119;96;83;50;115;52;83;99;79;100;56;44;45;100;81;61;116;118;102;127;82;87;59;70;100;56;67;83;84;106;102;77;89;77;38;91;80;59;128;69;52;58;109;61;62;77;66;41;113;78;77;56;77;116;94;108;68;84;101;88;35;55;92;27;84;40;106;71;67;58;69;81;77;83;92;134;119;52;54;56;84;126;113;44;31;54;75;43;86;61;106;54;138;51;158;103;114;76;127;103;67;77;89;86;73;60;89;31;82;69;119;42;134;58;68
17:45:06;29.4;68;76;93;62;156;71;107;55;48;65;75;159;91;58;120;117;175;64;59;73;68;82;32;93;89;117;120;107;95;30;101;99;34;88;81;95;88;46;62;59;82;30;77;54;67;69;42;75;63;94;94;82;109;78;78;120;64;62;40;82;29;94;82;101;79;134;120;135;107;83;72;110;81;47;35;47;47;72;79;34;52;96;107;108;74;97;117;76;61;63;107;90;80;111;75;85;59;79;62;68;85;35;121;99;65;91;93;56;153;121;127;72;87;90;91;80;41;72;47;78;53;37;85;47;23;87;136;87;88
17:48:06;29.4;78;36;71;29;80;105;98;145;63;79;108;76;110;135;144;176;60;157;117;89;80;112;59;129;69;76;78;113;78;61;62;130;113;130;84;103;107;37;84;81;72;50;74;111;90;101;75;90;61;54;112;102;132;136;55;49;60;62;119;70;108;70;86;94;83;103;94;157;61;66;91;60;89;62;36;97;42;96;31;109;64;104;95;92;88;69;95;63;118;100;93;99;123;73;89;84;34;72;80;35;37;63;41;108;85;117;76;115;155;130;100;93;115;82;78;150;112;66;61;51;64;75;72;99;114;14;103;89;118
17:51:06;29.4;70;59;88;40;120;62;81;106;63;56;68;55;39;87;60;104;86;120;68;87;91;91;55;43;105;32;64;88;80;85;113;106;119;126;87;76;74;119;76;81;60;78;103;65;86;81;112;64;57;92;94;89;94;130;75;48;85;39;65;70;43;69;94;46;68;63;102;74;104;93;118;45;50;91;71;40;64;115;67;133;49;67;144;76;57;66;94;109;155;88;55;152;51;88;69;83;46;53;74;53;94;60;114;62;41;69;67;96;133;122;145;196;82;94;96;90;75;117;86;71;87;50;53;55;64;52;80;88;110
17:54:06;29.4;70;61;84;70;65;59;95;82;81;128;55;92;146;97;91;95;66;73;55;78;55;22;78;67;98;105;87;107;127;72;106;89;95;104;163;143;56;76;98;77;97;44;102;99;101;68;58;52;99;80;73;76;113;98;80;75;105;117;74;94;64;56;114;88;132;107;93;65;101;103;104;64;103;85;36;98;111;82;93;96;65;84;40;60;85;138;75;100;123;88;149;78;85;55;38;93;83;57;44;37;51;97;133;81;86;68;120;58;100;151;139;89;72;105;85;131;59;136;59;54;75;52;40;66;32;67;71;96;92
17:57:06;29.4;84;29;41;91;56;87;101;51;94;107;66;116;105;100;98;120;71;104;55;58;58;67;45;124;63;85;95;57;83;100;146;92;140;135;104;77;78;37;64;35;74;86;79;84;94;93;131;100;108;51;85;86;46;131;61;22;57;39;90;44;50;73;100;49;82;116;113;106;111;88;57;99;100;60;34;32;89;119;43;92;46;118;76;69;139;112;61;158;122;101;94;142;94;91;99;64;65;54;115;58;80;86;55;107;140;88;142;69;175;158;85;152;100;87;61;58;61;68;56;66;52;46;82;70;56;72;113;111;153
18:00:06;29.3;119;58;75;98;27;91;35;63;91;99;60;72;85;83;119;90;115;142;72;35;86;92;73;79;83;77;116;71;95;31;104;72;101;114;49;79;49;33;60;67;63;53;64;107;55;97;78;89;93;50;89;78;79;111;50;79;65;68;49;137;100;133;112;70;126;64;132;89;82;60;110;84;28;58;80;81;59;90;69;82;45;50;121;65;84;110;75;140;140;87;93;67;29;93;77;52;54;61;69;83;83;64;119;87;48;74;65;31;120;136;89;92;91;91;81;70;89;43;29;77;66;70;80;41;45;62;121;124;141

deGFP:485,515

Time;T� deGFP:485,515;B2;B3;B4;B5;B6;B7;B8;B9;B10;B11;B12;B13;B14;B15;B16;B17;B18;B19;B20;B21;B22;B23;C2;C3;C4;C5;C6;C7;C8;C9;C10;C11;C12;C13;C14;C15;C16;C17;C18;C19;C20;C21;C22;C23;D2;D3;D4;D5;D6;D7;D8;D9;D10;D11;D12;D13;D14;D15;D16;D17;D18;D19;D20;D21;D22;D23;E2;E3;E4;E5;E6;E7;E8;E9;E10;E11;E12;E13;E14;E15;E16;E17;E18;E19;E20;E21;E22;E23;F2;F3;F4;F5;F6;F7;F8;F9;F10;F11;F12;F13;F14;F15;F16;F17;F18;F19;F20;F21;F22;F23;G2;G3;G4;G5;G6;G7;G8;G9;G10;G11;G12;G13;G14;G15;G16;G17;G18;G19;G20
0:01:10;29.0;13;10;10;21;11;6;25;3;12;12;0;6;9;5;23;15;10;12;7;10;23;5;8;16;21;9;6;22;22;4;8;13;20;14;17;9;16;25;18;16;23;20;31;14;22;22;15;18;22;8;16;17;11;17;27;26;5;17;32;3;12;10;4;16;20;24;18;7;13;18;9;22;15;2;27;11;18;12;8;23;17;28;8;8;26;19;14;27;25;13;10;24;16;31;20;15;22;20;1;26;2;22;15;22;13;21;15;22;18;41;29;12;26;19;29;36;22;30;35;14;22;30;25;31;33;30;20;23;7
0:04:10;29.0;7;8;0;12;9;12;16;3;21;3;10;18;12;14;15;7;22;10;5;6;17;13;22;12;4;7;1;18;6;15;18;21;7;18;3;19;16;13;4;6;5;23;24;18;10;12;10;13;10;17;1;14;24;14;3;19;24;9;21;17;17;17;24;28;9;10;27;23;23;14;13;17;21;22;15;29;30;25;20;15;19;8;25;26;23;11;37;17;12;11;26;34;12;15;21;21;16;23;25;24;26;28;18;14;16;14;7;33;22;33;21;33;28;23;37;20;26;36;12;24;24;31;26;29;26;32;0;23;1
0:07:10;29.1;12;10;12;18;14;10;1;8;25;12;19;19;3;8;14;31;13;22;20;14;0;6;15;24;20;0;13;18;0;7;4;20;11;7;14;7;11;13;11;19;18;16;10;5;15;6;0;17;16;5;15;15;23;9;24;7;21;9;4;11;18;6;24;4;11;21;10;11;22;21;13;9;13;24;7;19;19;22;17;9;13;4;8;20;4;11;12;24;5;23;25;26;24;21;20;24;21;25;15;19;21;13;21;31;31;12;26;24;26;34;25;29;33;15;26;29;20;8;35;10;36;32;23;23;46;32;8;14;10
0:10:10;29.0;19;3;25;17;19;14;20;13;0;9;4;23;0;7;0;16;11;13;19;11;21;3;13;0;12;21;19;7;9;7;14;16;0;16;8;23;6;13;5;23;16;10;16;6;0;7;5;11;10;11;21;23;4;17;16;7;27;9;22;5;17;15;17;12;16;13;11;15;14;15;0;8;11;13;10;11;23;11;20;16;27;0;31;10;11;19;26;27;10;7;23;17;15;19;5;23;19;18;18;31;23;21;12;12;28;23;27;9;23;33;13;20;12;25;18;12;30;23;29;35;31;36;18;35;33;22;15;0;3
0:13:10;29.0;27;16;9;17;8;20;13;9;19;13;12;2;3;5;1;4;11;4;13;12;15;13;8;14;15;12;9;17;14;0;10;11;13;20;11;7;23;25;16;13;17;13;13;17;19;10;11;7;1;0;14;15;16;7;11;11;16;12;16;15;29;20;22;16;21;18;15;19;13;16;12;10;14;21;15;18;17;22;15;8;10;10;10;12;18;16;15;4;13;16;18;5;23;14;22;20;14;15;15;12;17;6;8;18;22;11;13;18;28;25;25;22;22;19;15;19;30;22;26;31;10;27;31;32;32;30;22;7;9
0:16:10;29.1;32;20;14;12;15;24;8;14;9;13;4;17;1;12;3;15;17;20;31;30;39;27;23;19;10;1;19;3;3;8;0;10;15;25;4;7;18;22;33;26;13;32;36;32;19;14;6;21;8;3;10;16;1;5;29;25;19;27;18;22;21;22;17;28;27;21;7;18;9;6;7;5;28;34;21;31;28;24;27;22;16;18;18;24;16;26;29;15;16;6;31;34;24;32;42;31;33;26;42;36;11;31;16;23;30;24;28;19;34;30;15;32;36;26;31;22;32;21;39;41;30;33;38;30;42;32;14;20;9
0:19:10;29.1;58;43;42;26;26;21;27;7;12;0;7;14;0;10;22;4;21;10;63;66;82;80;60;50;27;24;22;13;15;20;20;16;17;13;11;9;52;46;50;50;44;56;37;50;47;25;18;23;8;13;13;12;5;11;44;51;46;47;46;65;48;45;55;27;49;51;23;11;21;15;12;9;60;42;47;41;42;56;42;45;54;44;34;42;18;20;35;9;12;23;45;49;53;57;57;62;63;54;60;48;39;43;39;54;42;30;33;47;29;39;36;43;53;43;64;61;62;63;66;56;53;62;73;67;63;70;13;15;9
0:22:10;29.1;103;102;90;44;53;51;19;14;23;12;3;8;12;4;15;0;9;15;136;133;173;158;111;89;49;32;52;15;3;13;0;8;9;9;0;14;108;118;113;99;100;131;109;122;98;34;44;29;12;20;17;2;0;10;106;100;105;96;100;115;90;100;105;92;88;102;42;33;29;10;18;13;109;93;106;112;115;106;92;83;89;72;70;71;53;61;62;46;24;31;88;87;88;115;113;114;101;120;113;98;95;90;84;82;77;61;63;78;28;26;41;72;79;57;113;110;107;126;122;107;99;123;122;93;121;119;10;12;14
0:25:10;29.1;170;148;142;95;93;90;31;38;45;11;12;10;6;10;20;7;14;11;250;249;312;274;202;180;92;83;85;17;23;26;2;19;17;16;16;10;209;219;251;203;229;243;200;226;179;75;68;73;36;24;24;2;8;11;211;201;213;191;211;227;173;177;208;141;177;187;75;60;52;20;28;14;219;189;195;212;209;215;172;172;171;128;140;136;96;109;136;75;52;49;171;163;134;219;214;210;219;225;223;187;200;184;141;138;143;105;102;143;24;21;26;114;128;88;208;197;196;217;224;198;179;220;207;186;211;214;17;6;10
0:28:10;29.1;261;234;224;153;149;154;55;55;59;14;17;18;5;12;11;4;5;5;412;412;527;440;330;312;147;139;148;53;49;43;20;18;7;19;13;14;385;402;446;367;389;452;358;402;326;139;132;135;55;33;39;21;23;16;386;366;401;358;391;418;318;330;370;264;314;331;138;110;104;26;39;24;383;341;343;376;375;402;339;309;328;244;247;247;173;203;239;130;88;80;281;268;234;382;392;379;398;403;416;330;348;326;247;238;262;171;194;248;32;27;33;183;207;152;372;340;336;366;405;368;317;354;351;304;330;345;0;11;0
0:31:10;29.2;367;330;332;227;226;220;91;85;85;19;21;18;12;12;15;18;7;12;635;605;791;660;465;442;231;212;222;60;62;65;10;17;14;11;5;7;647;655;737;611;624;709;552;604;480;220;210;215;84;57;69;25;22;21;631;632;663;588;644;681;543;552;606;439;499;512;198;180;181;58;71;62;631;573;587;636;626;648;540;534;549;405;425;410;285;346;392;199;161;130;432;414;356;627;629;635;644;673;651;539;569;552;421;399;424;306;304;393;25;22;57;268;330;227;597;551;540;602;662;591;517;563;537;459;503;511;8;18;4
0:34:10;29.2;511;479;479;335;329;318;114;110;122;19;25;24;8;10;6;9;8;9;884;866;1064;901;651;625;333;310;327;109;103;102;27;25;24;12;15;17;954;966;1102;877;908;1032;815;870;711;326;302;321;132;81;116;30;38;22;979;995;1040;912;999;1027;818;833;906;656;756;746;309;277;278;85;94;77;995;876;923;981;973;1040;869;811;848;646;681;650;460;532;610;323;240;212;664;616;506;959;973;959;1004;1014;1011;818;845;831;637;601;648;432;470;586;26;32;54;391;487;326;878;825;811;876;997;895;762;791;779;661;723;741;8;6;11
0:37:10;29.2;660;638;632;433;450;431;161;156;178;33;32;38;4;12;18;6;14;10;1204;1136;1437;1188;858;824;448;422;460;141;150;145;36;35;30;15;13;6;1341;1368;1521;1248;1258;1430;1110;1181;942;441;434;451;191;117;171;54;44;38;1387;1414;1489;1279;1378;1505;1164;1166;1263;930;1047;1038;429;382;391;111;142;130;1443;1276;1352;1461;1479;1590;1296;1260;1292;985;1012;989;685;818;950;504;331;301;977;914;746;1406;1439;1444;1456;1507;1481;1234;1265;1249;940;899;962;642;670;836;28;19;75;540;686;464;1257;1192;1168;1230;1398;1255;1087;1098;1091;930;973;1022;1;9;11
0:40:10;29.2;829;784;825;544;573;553;206;199;230;41;42;40;20;14;18;13;13;16;1567;1486;1834;1487;1084;1051;565;532;592;169;197;190;40;39;40;17;7;15;1799;1821;2028;1625;1661;1869;1419;1529;1214;579;555;583;259;168;231;63;67;59;1870;1928;2040;1734;1853;1982;1530;1558;1692;1205;1362;1334;550;505;519;162;195;173;1961;1767;1902;1887;1911;2006;1710;1640;1647;1304;1324;1245;881;1022;1114;604;437;404;1334;1270;1024;1938;1963;2009;2026;2092;2042;1677;1718;1698;1302;1217;1299;880;905;1142;37;15;91;711;938;622;1707;1618;1604;1668;1923;1756;1496;1492;1528;1302;1381;1406;17;5;11
0:43:10;29.2;1018;1000;1044;689;715;692;259;247;279;57;52;48;18;12;16;10;16;13;1921;1819;2281;1809;1353;1280;704;684;723;231;248;245;57;42;54;17;12;14;2298;2317;2588;2052;2089;2333;1793;1838;1498;725;692;729;337;211;308;91;89;72;2380;2477;2582;2260;2404;2565;1965;1972;2127;1563;1709;1662;677;652;654;204;250;219;2542;2307;2439;2437;2432;2609;2168;2112;2123;1656;1686;1632;1129;1302;1431;753;556;498;1734;1734;1412;2519;2627;2682;2625;2764;2671;2203;2257;2220;1715;1609;1713;1168;1199;1477;38;23;119;963;1276;857;2281;2157;2175;2164;2540;2299;1938;1997;2030;1714;1838;1944;17;16;11
0:46:10;29.2;1233;1188;1237;821;855;812;314;300;343;70;69;71;18;12;23;11;13;6;2268;2256;2697;2143;1602;1540;848;801;892;284;294;300;55;68;57;14;14;15;2842;2806;3108;2527;2540;2846;2155;2172;1840;864;819;889;397;269;370;97;115;84;2968;3070;3209;2816;2930;3194;2454;2452;2543;1862;2056;1986;842;788;815;258;327;288;3114;2912;3143;3054;3047;3314;2754;2660;2620;2139;2115;2014;1395;1605;1710;930;672;618;2290;2231;1835;3159;3287;3382;3362;3426;3309;2815;2825;2787;2159;2004;2117;1471;1514;1854;44;12;156;1254;1732;1141;2972;2853;2849;2848;3288;3030;2556;2629;2700;2267;2470;2554;14;17;14
0:49:10;29.2;1455;1408;1509;984;1022;977;364;351;407;74;73;83;23;20;19;14;6;16;2783;2657;3185;2567;1841;1790;967;956;1037;342;346;348;79;77;83;15;21;22;3398;3461;3827;3040;3053;3389;2546;2586;2125;1032;981;1034;472;317;431;127;127;103;3603;3762;3850;3405;3504;3842;2927;2920;3050;2255;2474;2347;936;903;938;315;380;327;3844;3490;3772;3629;3650;3848;3295;3195;3146;2551;2545;2402;1630;1925;2012;1082;793;726;2795;2743;2293;3826;4023;4119;4025;4180;4079;3363;3431;3367;2589;2379;2546;1740;1756;2178;45;7;191;1566;2138;1437;3522;3432;3385;3468;3932;3622;2984;3311;3352;2870;3081;3172;15;8;17
0:52:10;29.2;1678;1661;1765;1106;1169;1125;411;395;454;81;84;88;16;28;17;15;11;14;3229;3091;3693;2853;2116;2078;1109;1094;1203;391;405;411;96;85;96;20;17;15;4039;4071;4426;3526;3573;3933;2912;2973;2498;1186;1133;1230;542;370;506;149;150;118;4255;4491;4607;3925;4194;4437;3371;3338;3528;2577;2744;2659;1078;1051;1093;366;450;386;4487;4204;4538;4302;4291;4628;3881;3801;3682;2930;2966;2758;1918;2208;2323;1257;888;837;3283;3290;2792;4484;4690;4860;4750;4906;4729;3992;4023;4011;3055;2863;3066;2027;2098;2637;72;15;244;1960;2633;1788;4230;4177;4142;4206;4695;4363;3630;3987;4100;3479;3790;3933;14;10;10
0:55:10;29.2;1885;1924;2014;1251;1319;1280;457;450;519;102;109;95;27;26;23;19;12;12;3643;3536;4166;3227;2387;2359;1247;1220;1360;428;458;470;106;99;106;20;15;27;4694;4582;5081;4064;4018;4477;3142;3257;2772;1299;1235;1339;623;414;557;169;186;146;4864;5081;5236;4594;4735;5167;3861;3867;4055;2965;3194;3016;1211;1185;1213;405;509;435;5085;4818;5074;4889;4917;5258;4346;4244;4200;3381;3337;3148;2172;2526;2598;1434;1018;961;3855;3892;3256;5185;5424;5659;5496;5595;5418;4613;4707;4603;3570;3295;3445;2364;2416;2986;85;22;311;2331;3109;2173;4895;4791;4747;4908;5369;4970;4208;4774;4816;4187;4565;4675;11;7;8
0:58:10;29.2;2060;2130;2279;1385;1443;1384;507;482;557;113;115;105;24;24;31;7;14;5;4097;3867;4632;3508;2623;2598;1382;1346;1498;479;506;509;118;122;122;19;22;23;5190;5257;5693;4522;4593;5047;3558;3672;3078;1459;1433;1550;703;472;651;200;217;166;5571;5906;6049;5200;5530;5837;4426;4363;4625;3259;3490;3378;1349;1309;1363;466;566;486;5723;5397;5702;5497;5524;5917;4903;4890;4768;3788;3740;3606;2399;2807;2888;1604;1115;1042;4498;4477;3858;5773;6027;6307;6214;6366;6189;5227;5315;5293;4047;3726;3919;2664;2725;3345;114;14;388;2781;3557;2609;5634;5473;5506;5624;6115;5663;4793;5542;5586;4814;5265;5471;13;5;8
1:01:10;29.2;2393;2443;2621;1547;1620;1555;560;551;619;113;126;122;29;28;27;20;16;13;4612;4434;5203;3872;2865;2887;1494;1488;1648;534;563;572;141;137;127;26;27;21;5846;5864;6300;5139;5095;5619;3970;3960;3385;1631;1559;1662;757;511;704;227;243;178;6173;6422;6671;5876;5980;6512;4883;4839;5022;3600;3812;3693;1462;1437;1508;523;636;562;6402;6096;6505;6183;6271;6641;5563;5441;5367;4250;4237;3958;2679;3135;3171;1745;1230;1159;4943;5066;4346;6487;6758;7187;6964;7085;6943;5870;5874;5910;4489;4206;4352;3009;3031;3670;152;20;502;3229;4035;2997;6248;6171;6148;6394;6893;6354;5408;6318;6409;5615;6104;6254;11;14;8
1:04:10;29.2;2650;2727;2848;1671;1761;1714;620;607;678;129;142;139;36;28;27;14;22;10;5073;4886;5641;4267;3197;3138;1630;1622;1796;572;614;614;159;139;143;20;23;30;6485;6378;6929;5573;5607;6043;4281;4442;3642;1773;1690;1813;837;556;746;241;245;195;6831;7030;7242;6364;6690;7126;5346;5203;5437;3901;4217;3962;1606;1574;1639;563;695;618;7127;6734;7171;6719;6897;7172;6193;5957;5956;4687;4647;4335;2946;3421;3505;1906;1337;1277;5630;5674;4928;7201;7541;7800;7665;7738;7646;6494;6547;6488;4992;4582;4838;3249;3277;4079;202;34;611;3666;4565;3477;6926;6881;6728;7209;7712;7104;6074;7028;7097;6207;6958;7043;11;10;12
1:07:10;29.2;2928;3021;3173;1858;1951;1858;674;654;718;141;151;153;25;33;34;15;16;16;5515;5369;6183;4603;3386;3393;1745;1742;1923;608;668;681;161;156;153;28;23;38;7147;6956;7645;6101;6038;6659;4701;4764;3923;1859;1778;1914;886;595;831;254;273;213;7389;7719;7975;6928;7267;7720;5737;5685;5892;4225;4583;4337;1753;1725;1764;621;742;675;7753;7450;7897;7439;7555;7978;6609;6591;6500;5149;5004;4774;3183;3710;3809;2069;1447;1370;6122;6170;5444;7944;8109;8548;8387;8418;8304;7139;7210;7152;5424;5052;5265;3609;3660;4471;266;36;739;4190;5105;3905;7565;7529;7461;7948;8327;7801;6596;7960;7844;6807;7699;7849;16;11;11
1:10:10;29.2;3156;3282;3464;1986;2079;2001;708;689;782;153;156;159;33;26;37;13;11;20;5884;5876;6775;4910;3696;3683;1867;1877;2051;659;703;699;171;167;167;31;41;32;7658;7551;8205;6603;6602;7113;4944;5105;4255;2006;1939;2082;959;655;891;284;294;231;8131;8345;8627;7524;7806;8357;6242;6093;6374;4574;4901;4598;1838;1836;1889;658;808;716;8240;8003;8329;7991;8005;8576;7182;7002;7045;5530;5458;5179;3400;3926;4033;2238;1567;1466;6854;6787;5945;8551;8824;9045;9182;9109;9069;7770;7838;7760;5883;5560;5774;3939;3934;4789;339;33;910;4657;5672;4396;8238;8181;7988;8721;9078;8327;7242;8656;8640;7577;8410;8500;13;10;17
1:13:10;29.3;3490;3560;3789;2123;2248;2142;771;737;836;160;175;165;31;24;40;16;19;12;6360;6388;7275;5248;3944;3944;1987;1976;2223;698;740;775;191;177;175;33;35;45;8310;8172;8660;7072;7043;7824;5348;5421;4573;2168;2105;2257;1054;714;962;301;311;256;8679;9185;9392;8165;8436;9078;6782;6591;6982;4916;5235;4946;2012;1963;2021;709;857;773;8844;8688;9086;8563;8653;9203;7696;7636;7579;5874;5807;5451;3628;4197;4320;2359;1635;1585;7275;7442;6414;9156;9494;9805;9779;9830;9731;8308;8235;8294;6463;5971;6182;4235;4241;5135;436;46;1057;5138;6197;4772;8813;8651;8570;9475;9628;8958;7889;9269;9385;8187;9065;9276;12;21;15
1:16:10;29.3;3744;3866;3998;2252;2369;2279;812;777;866;174;182;171;38;37;44;22;26;12;6884;6862;7775;5559;4156;4185;2105;2091;2299;744;781;807;199;185;194;31;42;38;8792;8773;9413;7541;7563;8079;5639;5702;4829;2273;2217;2409;1086;754;986;326;344;263;9459;9711;9905;8801;9232;9869;7194;7211;7458;5226;5604;5272;2080;2078;2129;761;899;839;9572;9241;9690;9186;9261;10067;8252;8147;7975;6319;6156;5896;3893;4499;4563;2486;1755;1707;7925;8037;6988;9797;9974;10439;10561;10461;10474;8910;9039;8975;6737;6354;6582;4538;4516;5398;555;64;1243;5492;6665;5262;9374;9187;9241;10012;10285;9695;8516;10060;9999;8882;9829;9888;24;18;14
1:19:10;29.3;3983;4150;4369;2394;2555;2414;846;797;929;173;190;183;38;33;47;17;17;12;7300;7146;8176;5855;4426;4414;2216;2220;2444;789;831;845;196;204;204;30;27;43;9342;9258;10057;7912;7832;8625;5883;6037;5092;2419;2319;2484;1127;770;1055;333;346;287;9976;10177;10396;9171;9458;10058;7549;7443;7788;5511;5825;5443;2173;2142;2251;812;972;861;10103;9709;10243;9699;9743;10429;8655;8630;8520;6640;6598;6193;4083;4756;4823;2663;1860;1749;8385;8513;7527;10246;10619;11004;11029;11163;10783;9447;9456;9461;7241;6738;6893;4825;4783;5736;687;79;1414;6106;7097;5605;9721;9689;9536;10595;10633;9889;8851;10684;10662;9496;10470;10402;13;18;14
1:22:10;29.3;4069;4281;4538;2485;2575;2502;865;858;945;188;207;184;36;37;44;21;22;16;7638;7543;8630;6018;4704;4767;2372;2345;2608;841;878;920;222;210;224;39;43;37;10040;9916;10636;8545;8376;9261;6197;6441;5401;2537;2475;2624;1179;813;1095;367;372;302;10499;10695;11121;9792;9869;10822;7949;7897;8152;5695;6097;5766;2318;2348;2404;861;1029;937;10965;10345;10950;10302;10654;11281;9245;9292;9129;7157;6959;6685;4292;5063;5106;2755;1962;1877;9181;9153;8132;10942;11328;11633;11783;11788;11625;9847;10173;9986;7667;7281;7515;5187;5171;6156;831;110;1651;6633;7780;6265;10374;10486;10280;11398;11654;10821;9759;11478;11464;10144;11161;11277;26;17;15
1:25:10;29.3;4449;4656;4863;2662;2794;2645;899;907;1004;191;207;213;44;24;50;17;10;21;8206;8125;9197;6418;4860;4949;2385;2405;2708;870;923;926;226;210;224;46;36;53;10386;10334;11161;8977;8703;9638;6546;6809;5763;2735;2613;2813;1254;854;1141;387;394;300;11156;11401;11817;10303;10669;11292;8415;8361;8612;6101;6532;6066;2407;2408;2543;896;1064;960;11254;10719;11439;10565;10766;11713;9747;9645;9406;7466;7329;6984;4548;5204;5343;2864;1995;1966;9472;9535;8423;11549;11674;12281;12295;11954;12130;10381;10446;10626;7932;7651;7850;5457;5399;6384;979;142;1775;6962;8040;6450;10856;10793;10673;11839;12053;11114;10052;11836;11773;10559;11807;11877;19;15;11
1:28:10;29.3;4729;5040;5215;2770;2927;2790;976;945;1061;205;216;211;36;43;44;16;17;24;8736;8556;9542;6784;5121;5263;2542;2544;2810;898;930;972;245;218;224;42;49;49;10903;10775;11604;9394;9274;10174;6842;6960;5780;2731;2649;2879;1276;856;1197;382;406;314;11456;11854;12221;10758;11029;12005;8723;8638;8975;6341;6686;6340;2540;2516;2559;944;1094;1003;11890;11477;12120;11211;11510;12148;10227;10019;9897;7925;7585;7299;4772;5562;5588;2997;2091;2055;9858;10156;9063;12045;12268;12693;12803;12718;12753;10852;11150;10868;8470;8010;8192;5746;5633;6649;1146;188;1960;7539;8486;6927;11334;10943;11002;12262;12409;11608;10722;12530;12359;11035;12270;12358;26;16;18
1:31:10;29.3;5033;5166;5448;2903;3027;2906;990;965;1118;206;214;219;39;34;50;13;28;17;9126;9147;10317;7029;5328;5385;2614;2611;2905;940;982;1006;243;243;247;48;48;52;11389;11340;12124;9697;9782;10456;7257;7375;6042;2868;2784;2966;1328;923;1254;404;426;324;12288;12418;12809;11321;11693;12457;9158;8961;9474;6586;7124;6631;2631;2598;2671;967;1126;1034;12176;12001;12669;11675;11963;12670;10674;10569;10421;8122;7979;7617;4932;5770;5748;3156;2232;2089;10469;10623;9340;12339;12797;13015;13536;13192;13250;11411;11440;11488;8802;8555;8571;6035;5916;6881;1304;229;2173;8080;8948;7357;11715;11561;11436;13010;12815;12025;11379;13061;12878;11607;12732;13081;21;16;11
1:34:10;29.3;5101;5499;5636;2930;3127;3017;1012;1011;1119;223;236;227;38;48;52;15;15;18;9501;9302;10443;7238;5532;5643;2736;2718;3043;962;1019;1043;257;236;246;41;37;40;11885;11952;12612;10184;10074;11057;7520;7720;6340;3004;2859;3133;1375;949;1306;424;446;352;12560;13163;13333;11942;12048;13142;9639;9368;9883;6919;7329;6822;2696;2716;2801;1012;1194;1107;12696;12575;13049;12334;12607;13287;11183;11184;10966;8595;8346;8009;5132;5949;6117;3239;2284;2214;10984;11228;9787;13046;13320;13685;14041;13869;13875;11930;12146;12081;9090;8764;8997;6147;6216;7318;1484;278;2365;8458;9538;7702;12188;11902;11983;13424;13342;12657;11752;13637;13563;11811;13497;13546;15;7;20
1:37:10;29.3;5546;5826;5983;3124;3340;3195;1080;1041;1181;230;236;230;46;50;54;19;16;12;9913;9868;11167;7660;5705;5876;2857;2841;3162;977;1062;1082;264;245;249;48;56;52;12297;12194;13198;10446;10482;11520;7691;7904;6577;3109;2967;3180;1431;968;1350;444;461;367;13216;13556;13819;12331;12551;13289;9935;9791;10197;7129;7474;7152;2803;2782;2909;1043;1240;1130;13395;13090;13667;12672;13028;13890;11514;11604;11482;8840;8700;8261;5400;6144;6206;3374;2369;2254;11511;11716;10430;13411;14060;14414;14433;14248;14446;12400;12636;12457;9535;9286;9345;6500;6352;7467;1684;329;2588;9012;9977;8065;12474;12388;12313;13751;13781;13106;12283;14069;14044;12563;14100;14066;19;22;24
1:40:10;29.3;5829;6012;6280;3292;3424;3310;1100;1085;1215;235;251;238;46;45;51;24;24;18;10322;10396;11405;7791;6057;6121;2945;2969;3276;1029;1102;1094;271;259;252;45;49;55;12714;12923;13775;10793;10944;11783;7893;8128;6832;3211;3094;3352;1500;1010;1379;447;487;360;13751;13973;14250;12714;12976;13785;10378;10132;10611;7342;7798;7344;2885;2919;3003;1078;1278;1184;13774;13535;14045;13417;13511;14254;11884;11957;11630;9176;8806;8528;5564;6348;6461;3487;2422;2348;11775;12136;10738;13777;14427;14699;14782;14548;15080;12732;12719;12922;9895;9456;9593;6713;6507;7668;1881;399;2760;9537;10203;8448;13016;12576;12682;14295;14207;13209;12721;14661;14595;13265;14471;14570;13;24;21
1:43:10;29.3;5894;6272;6523;3399;3543;3349;1127;1106;1263;238;255;246;45;47;51;22;26;31;10817;10776;11822;8049;6189;6310;3028;3031;3389;1062;1116;1154;277;270;262;52;49;48;13445;13304;14023;11229;11246;12219;8214;8251;7049;3324;3203;3514;1529;1025;1438;463;486;379;14112;14351;14671;13260;13492;14560;10675;10486;11043;7607;7932;7578;2953;2991;3134;1114;1303;1212;14437;14015;14678;13709;14077;14901;12648;12394;12283;9429;9208;8831;5792;6544;6647;3573;2521;2441;12496;12620;11024;14166;14912;15206;15660;15196;15436;13268;13460;13307;10287;9864;10127;7028;6855;8032;2091;466;2964;9882;10608;8895;13228;12966;12913;14651;14561;13760;13013;15146;14934;13395;15048;14990;17;14;14
1:46:10;29.3;6106;6557;6868;3482;3688;3501;1184;1151;1294;247;270;248;46;49;62;23;21;26;11091;11022;12232;8153;6279;6445;3136;3107;3471;1089;1150;1179;280;264;271;46;48;51;13861;13797;14535;11618;11554;12475;8392;8543;7293;3441;3316;3554;1551;1063;1475;483;499;386;14577;14953;15325;13606;13662;14825;10779;10740;11259;7772;8112;7787;3112;3143;3209;1137;1349;1252;15057;14399;15299;14216;14803;15546;13088;12999;12819;9714;9504;9014;5945;6929;6900;3693;2602;2535;12982;13139;11532;14646;15265;15354;15783;15617;15625;13566;13987;13822;10486;10201;10301;7251;6978;8217;2279;539;3322;10486;11303;9560;13852;13611;13593;15256;15379;14243;13507;15636;15682;13965;15676;15693;25;11;12
1:49:10;29.3;6266;6499;6807;3507;3695;3588;1211;1183;1322;252;267;249;40;54;61;18;23;22;11191;11252;12449;8324;6585;6681;3238;3294;3633;1125;1201;1231;289;277;271;50;58;63;14546;14420;15293;11835;11858;12999;8687;8611;7259;3544;3397;3683;1600;1097;1518;487;502;397;14987;15233;15565;13926;14205;15369;11239;10996;11492;8125;8445;8006;3271;3215;3365;1202;1422;1280;15543;15255;15870;15006;15154;16284;13525;13372;13280;10121;10198;9474;6259;7183;7183;3908;2709;2631;13649;13698;12334;15244;15843;15723;16171;15996;16679;14119;14507;14324;10860;10596;10745;7408;7301;8465;2467;605;3435;10932;11416;9565;13995;13678;13607;15487;15319;14615;14061;15888;16053;14378;16014;16020;21;20;15
1:52:10;29.3;6219;6685;6892;3601;3796;3635;1228;1196;1367;250;277;257;55;48;64;22;17;21;11457;11461;12525;8403;6598;6683;3219;3274;3636;1127;1210;1230;300;281;287;50;48;62;14525;14729;15195;11900;12160;12891;8683;8792;7523;3580;3460;3686;1652;1146;1549;501;532;424;15597;15870;16516;14664;14875;15734;11345;11259;11848;8304;8789;8160;3313;3275;3422;1220;1453;1314;15785;15168;16137;15063;15611;16312;13689;13383;13322;10249;10084;9730;6332;7090;7177;3914;2758;2669;13839;13950;12813;15314;16199;16034;16795;16522;16851;14440;14530;14545;11267;10794;10829;7547;7370;8646;2624;688;3714;11268;11819;10095;14402;14117;14095;15788;15714;15102;14525;16533;16484;14826;16546;16588;13;12;19
1:55:10;29.3;6693;6940;7225;3781;3949;3793;1280;1235;1409;260;290;271;53;53;56;19;23;20;11783;11608;12870;8629;6663;6834;3346;3367;3728;1164;1248;1262;308;291;293;54;53;59;15282;14920;15782;11952;12204;13281;8938;9015;7706;3744;3567;3878;1687;1133;1593;512;536;427;15845;16557;16876;14958;15201;16117;11643;11379;12181;8427;8844;8466;3321;3235;3421;1195;1453;1320;15951;15484;16362;15534;15913;16366;13760;13699;13731;10211;10072;9780;6470;7225;7306;3921;2771;2693;13950;14335;12982;15607;16156;16508;17001;16709;17130;14765;15121;15102;11499;11110;11529;7661;7515;9014;2853;771;3759;11618;12025;10489;14576;14247;14186;16124;16011;15248;14665;16583;16561;15140;16673;16780;27;13;26
1:58:10;29.3;6664;6930;7318;3857;4022;3841;1321;1269;1424;274;274;278;54;51;64;26;28;29;11924;11900;13127;8737;6805;6856;3453;3467;3841;1176;1254;1311;302;298;296;59;51;55;15442;15314;16130;12116;12440;13189;9004;8956;7710;3719;3612;3842;1703;1148;1586;518;547;425;16221;16696;16840;14775;15295;15935;11749;11389;11945;8422;9042;8323;3414;3418;3546;1274;1507;1360;16418;15944;16872;15740;16224;17235;13900;13890;13849;10384;10183;9939;6678;7442;7452;4025;2881;2749;14568;14649;13536;15973;16438;16681;17345;17019;17684;14883;15542;15382;11805;11202;11584;7943;7691;9027;3052;874;3926;11922;12538;10803;14852;14819;14487;16544;16359;15392;15199;16978;17203;15352;17136;17287;14;11;15
2:01:10;29.3;6804;7065;7322;3927;4065;3930;1357;1283;1445;273;295;283;64;52;56;24;29;23;12064;11971;13093;8784;6811;6813;3508;3537;3875;1214;1276;1331;312;296;308;48;53;58;15680;15730;16443;12106;12641;13324;9110;9089;7784;3786;3662;3948;1738;1185;1640;519;548;438;16454;16680;17302;15069;15280;16315;11827;11477;12105;8468;9062;8557;3489;3440;3621;1273;1514;1384;16861;16300;17087;15846;16626;17331;14160;14037;14100;10519;10383;10087;6731;7571;7675;4080;2960;2811;14756;14995;13784;16309;16847;17112;17710;17002;17900;15386;15795;15916;12029;11624;12074;8221;7880;9271;3228;966;4208;12218;12877;11011;15381;14995;14791;16795;16739;16044;15440;17346;17367;15585;17425;17647;19;13;16
2:04:10;29.3;6830;7156;7474;3949;4184;3915;1339;1311;1496;270;295;280;58;51;60;17;25;25;11937;11943;13331;8923;7042;7154;3627;3633;4029;1239;1333;1361;320;314;316;61;55;59;16477;16202;16877;12664;12916;13681;9361;9638;7880;3892;3803;4043;1769;1193;1668;535;553;432;17101;17293;17713;15219;15645;16393;11869;11612;12337;8723;9227;8670;3499;3588;3660;1300;1539;1419;17021;16548;17322;16392;17003;17833;14322;14144;14548;10640;10593;10082;6850;7640;7792;4139;2976;2854;15233;15435;14049;16713;17454;17428;18035;17531;18145;15878;16110;16231;12376;11936;12426;8356;8046;9440;3467;1034;4385;12618;13071;11552;15657;15379;15082;16953;16898;16371;16013;17798;17729;15800;17900;18015;13;11;4
2:07:10;29.3;6978;7268;7455;4075;4197;4061;1377;1344;1482;288;298;293;58;58;60;27;20;19;12340;12263;13453;9082;7051;7152;3651;3698;4065;1270;1319;1365;327;316;318;46;55;70;16268;16195;17019;12789;12865;13656;9334;9313;8049;4050;3836;4113;1797;1217;1707;542;565;454;17417;17692;18001;15485;15822;16705;11934;11594;12204;8750;9290;8825;3636;3618;3766;1334;1552;1425;17455;16749;17847;16725;17327;18035;14464;14436;14579;10846;10634;10435;7070;7845;7971;4270;3036;2941;15657;15688;14544;17004;17670;18012;18535;17701;18432;16232;16527;16419;12770;12156;12616;8515;8254;9630;3668;1161;4607;13014;13381;11743;15926;15846;15518;17326;17485;16690;16223;18174;17904;16462;18324;18607;18;27;25
2:10:10;29.3;6970;7230;7681;4088;4294;4107;1406;1367;1557;285;303;287;57;52;65;19;23;29;12114;12208;13533;8972;7280;7243;3804;3828;4148;1278;1374;1402;334;331;327;59;59;62;16632;16244;17010;12799;13002;13874;9458;9498;8255;4054;4000;4253;1854;1229;1736;554;589;446;18130;18115;18743;15774;16086;16750;12266;11846;12631;8857;9377;8948;3673;3657;3802;1340;1607;1482;17468;17212;17991;16922;17850;18132;14504;14436;14720;10868;10817;10457;7063;8022;7915;4322;3145;2988;16178;15818;14816;17179;17886;17954;18502;17968;18897;16616;16998;16756;12962;12489;12739;8702;8499;9694;3868;1256;4793;12991;13669;12136;16203;16118;15814;17582;17810;16711;16666;18385;18599;16375;18817;18554;12;22;22
2:13:10;29.4;7109;7526;7815;4213;4339;4212;1439;1402;1586;288;319;298;59;45;66;24;27;18;12374;12433;13731;9190;7220;7150;3751;3770;4183;1286;1383;1426;331;322;337;55;56;58;16532;16619;17410;12657;13097;13916;9569;9551;8379;4166;4052;4346;1876;1276;1794;562;592;481;18384;18248;19036;15505;16096;16899;12346;11951;12731;8938;9622;8960;3790;3836;3948;1392;1644;1532;18013;17777;18660;17233;17857;19006;15065;14937;15151;11245;11021;10670;7361;8179;8262;4396;3200;3086;16413;16204;14994;17353;18207;18399;18857;18422;19266;16647;17310;16942;13363;12401;13209;8935;8550;10073;4038;1344;5166;13470;14068;12385;16566;16587;16025;17995;18257;17321;16710;19154;19120;17107;19252;19184;26;17;25
2:16:10;29.4;7052;7305;7780;4197;4421;4202;1486;1413;1584;294;300;298;68;68;63;27;25;29;12342;12407;13704;9207;7247;7403;3911;3815;4285;1330;1408;1441;336;325;330;64;59;67;16949;16546;17522;13016;13349;13998;9676;9692;8284;4228;4111;4356;1907;1286;1806;569;615;464;18536;18532;19308;15928;16164;17095;12579;12091;12601;9017;9658;9020;3794;3800;4000;1372;1632;1511;18291;17666;18807;17118;17930;18975;14986;14613;15295;11266;11006;10812;7451;8277;8329;4422;3252;3102;16439;16510;15385;17869;18569;18595;19373;18869;19415;16930;17423;17161;13308;12704;13170;9027;8665;10111;4197;1463;5315;13625;14056;12505;16869;16584;16440;18242;18381;17398;16963;19048;18841;17338;19068;19298;20;14;20
2:19:10;29.4;7296;7689;7896;4280;4530;4343;1504;1435;1629;298;311;311;63;58;62;26;27;16;12753;12753;13747;9298;7421;7409;3935;3943;4324;1339;1401;1441;349;330;331;49;60;62;16891;16682;17774;12911;13193;13976;9717;9714;8471;4242;4240;4403;1965;1321;1845;580;603;496;19104;19392;20035;15979;16657;17505;12671;12295;12939;9033;9826;9276;3912;3841;4109;1377;1669;1522;18352;17949;18983;17160;18207;18994;14823;14610;14999;11378;11323;10835;7469;8242;8280;4402;3216;3169;17231;16667;15477;17953;18701;19092;19545;18867;19796;16924;17682;17438;13584;12543;13287;9048;8897;10214;4413;1552;5582;13739;14548;12798;17112;16908;16710;18463;18520;17652;17349;19227;19097;17530;19744;19251;17;17;23
2:22:10;29.4;7444;7601;8019;4416;4632;4373;1530;1470;1633;307;326;312;56;53;69;34;31;18;12756;12587;13596;9413;7522;7495;4007;4006;4426;1357;1447;1498;356;334;334;53;64;65;17087;16821;17931;13178;13422;14050;9779;9746;8709;4359;4271;4597;1954;1324;1885;597;611;485;19308;19097;20172;15997;16475;17303;12484;12202;12880;9127;9614;9178;3958;3999;4124;1421;1677;1574;18802;18283;19132;17870;18415;19010;15053;15062;15474;11356;11145;10990;7560;8443;8557;4520;3331;3190;17233;17029;15608;18413;18924;19255;19763;19151;20200;17206;17639;17357;13765;12883;13392;9212;9129;10419;4549;1678;5795;14142;14660;13166;17427;17449;17232;18871;18795;18182;17892;20093;19871;17827;20195;19742;14;26;23
2:25:10;29.4;7459;7716;8033;4453;4674;4432;1545;1496;1656;303;322;320;60;54;73;29;24;25;12649;12883;13907;9474;7592;7661;4079;4025;4403;1377;1457;1477;352;340;339;58;62;61;16985;16962;17932;13001;13368;14148;9894;9844;8613;4413;4327;4544;1979;1353;1884;594;616;493;19460;19221;20232;16167;16546;17281;12707;12317;12922;9238;9698;9295;3970;4044;4127;1461;1732;1601;19132;18479;19411;17879;18632;19188;15315;14961;15328;11394;11429;10999;7699;8559;8493;4653;3335;3279;17581;17351;15972;18610;19564;19556;19972;19293;20343;17316;17815;17796;13883;13152;13645;9376;9080;10637;4835;1800;6056;14556;14999;12951;17764;17326;17444;18943;19213;18199;17908;19799;19751;18158;20245;20192;24;23;13
2:28:10;29.4;7462;7648;8017;4459;4651;4399;1541;1480;1671;303;328;325;57;54;60;30;26;23;12645;12718;13701;9337;7601;7623;4150;4145;4420;1376;1481;1515;354;346;341;52;59;67;17071;17058;17668;13117;13453;14209;9868;9831;8754;4503;4412;4575;2044;1348;1952;606;622;501;19624;19616;20455;15964;16502;17289;12663;12358;13006;9311;10018;9157;4055;4114;4149;1481;1758;1615;19301;18913;19846;18139;18677;19344;15466;15236;15373;11703;11523;11017;7687;8643;8679;4636;3375;3314;17929;17722;16239;19028;19148;19971;20471;19759;20538;17656;18037;17792;14213;13113;13877;9497;9282;10868;4928;1887;6214;14670;15115;13662;17895;17741;17657;19344;19274;18532;18353;20223;19953;18309;20371;20429;20;20;28
2:31:10;29.4;7619;7778;8259;4585;4792;4604;1584;1506;1706;315;334;325;63;57;70;22;24;25;12870;12918;13992;9758;7722;7746;4221;4136;4557;1394;1490;1548;354;347;354;55;73;68;17350;17057;17939;13375;13535;14194;9771;10003;8672;4470;4397;4593;2073;1366;1941;613;636;511;19930;20061;20817;16212;16573;17421;12893;12408;13181;9383;10008;9315;4101;4122;4259;1501;1769;1616;19173;19062;19669;18232;18676;19354;15418;15302;15453;11632;11560;11149;7911;8687;8710;4700;3493;3342;17942;18027;16045;19253;19716;20068;20757;20140;20964;17702;18006;17908;14114;13229;13811;9772;9224;10868;5108;1998;6491;14750;15503;13674;18255;17938;17737;19854;19771;19113;18338;20331;20489;18480;20751;20666;31;22;21
2:34:10;29.4;7615;7806;8119;4570;4798;4667;1602;1531;1720;314;326;324;66;55;73;23;31;26;12760;12900;13954;9644;7746;7830;4222;4172;4605;1374;1522;1567;364;353;353;57;56;66;17294;17136;18041;13372;13419;14175;10115;9970;8841;4533;4513;4769;2106;1396;1951;614;650;517;20410;20251;21383;16231;16869;17579;13064;12525;13088;9299;10131;9439;4188;4208;4270;1496;1769;1668;19753;19525;20412;18248;18678;19666;15555;15298;15548;11672;11685;11158;7906;8677;8908;4751;3487;3362;18287;18252;16504;19374;20346;20222;21082;20241;20924;17860;18131;17707;14371;13382;13853;9709;9405;11008;5350;2110;6769;15060;15641;13965;18565;18235;17856;19847;20007;19004;18981;20761;20985;18641;20942;20602;18;24;17
2:37:10;29.4;7579;7946;8432;4679;4944;4708;1632;1570;1742;308;350;332;64;63;71;30;33;23;12984;13036;14160;9708;7920;7800;4303;4245;4689;1425;1520;1551;369;359;353;67;68;72;17597;17350;18227;13294;13594;14520;10045;10197;8812;4670;4504;4678;2092;1388;1953;614;666;512;20594;20088;21178;16584;16678;17534;12726;12622;13266;9374;10237;9544;4194;4218;4346;1517;1778;1674;19909;19795;20663;18479;18968;19622;15491;15462;15630;11858;11788;11225;7952;8780;8904;4802;3574;3441;18621;18513;16596;19830;20025;20451;21007;20907;21463;18017;18589;18258;14318;13511;14115;9925;9529;11205;5579;2206;6929;15190;15822;14290;18663;18746;18285;20275;20337;19605;19274;20927;20937;18832;21412;21134;17;12;24
2:40:10;29.4;7950;8042;8411;4739;5023;4733;1667;1558;1784;327;336;340;68;58;77;26;27;26;12962;13195;14127;9775;8065;8083;4466;4394;4842;1466;1582;1622;375;362;376;59;63;64;17888;17255;18414;13651;13848;14719;10347;10452;9219;4769;4640;4937;2127;1415;2025;639;661;519;20506;20372;21193;16649;16742;17777;12957;12707;13248;9578;10245;9658;4264;4321;4479;1529;1809;1665;20194;20055;20694;18841;18998;20012;15651;15582;15690;11954;11806;11348;8135;9069;9051;4914;3590;3520;18751;18839;17207;20125;20766;20443;21440;21021;21883;17918;18413;17949;14409;13476;14242;9973;9855;11179;5705;2357;7175;15778;16212;14395;18808;19153;18614;20844;20273;19650;19368;21172;21196;19149;21525;21603;20;21;17
2:43:10;29.4;7799;8187;8456;4807;5036;4738;1630;1589;1785;320;344;328;70;57;73;21;23;22;13104;13078;14085;9873;8061;7944;4373;4336;4755;1475;1552;1596;376;358;360;54;76;70;17431;17367;17908;13401;13834;14495;10159;10313;9072;4686;4701;4793;2118;1412;2040;632;664;524;20725;20192;21522;16607;16900;17630;13002;12686;13340;9725;10248;9609;4322;4312;4522;1575;1862;1733;20754;20314;21184;18729;19367;20043;15860;15436;15707;12082;12022;11464;8024;9079;9175;5001;3673;3513;19102;18989;17259;20306;21121;20949;21603;21334;22100;17996;18494;18056;14465;13620;14213;10062;9948;11435;5847;2428;7329;15757;16349;14578;19254;19274;18662;21168;20862;20095;19498;21317;21191;19047;21842;21709;26;27;21
2:46:10;29.4;7992;8014;8508;4860;5149;4822;1665;1596;1801;327;337;341;58;65;70;20;29;26;13026;13356;14087;10017;8022;7950;4458;4427;4829;1471;1610;1622;376;364;373;66;72;82;17744;17331;18408;13413;13759;14609;10479;10398;9247;4711;4766;5047;2188;1466;2110;649;686;516;20809;20902;21637;17052;17324;18238;13303;12917;13618;9892;10572;9982;4275;4319;4527;1572;1857;1734;20635;20197;21103;18506;19296;19812;15957;15686;15804;12067;11779;11381;8206;9044;9140;4990;3697;3571;19393;19420;17742;20091;20972;21463;22154;21411;22055;18101;18627;18334;14659;13825;14349;10129;9933;11651;5996;2552;7511;15984;16823;14799;19705;19391;19044;21227;21199;20180;19616;21424;21293;19138;22099;21769;16;16;19
2:49:10;29.4;8082;8111;8584;4940;5206;4871;1653;1625;1815;333;358;340;67;56;76;31;30;22;13173;13298;14280;9816;8112;8060;4462;4427;4864;1508;1625;1626;381;361;367;64;61;76;17752;17460;18472;13705;13805;14698;10300;10301;9116;4728;4729;4928;2162;1437;2077;644;682;527;20602;20560;21384;16484;16786;17838;13234;12875;13475;9640;10201;9705;4352;4425;4540;1561;1873;1721;20857;20362;21600;18783;19112;19939;15948;15725;15861;11970;12095;11403;8227;9299;9285;4984;3773;3601;19464;19605;17811;20757;21479;21326;21781;21866;22495;18027;18862;18409;14604;13733;14458;10369;10115;11699;6168;2688;7684;16252;16686;14973;19867;19793;19422;21490;21529;21187;19987;21814;21643;19678;21990;22150;20;29;17
2:52:10;29.4;7967;8264;8565;4964;5255;4929;1733;1642;1852;340;345;339;66;64;76;21;25;23;13195;13250;14207;9911;8275;8158;4521;4456;4940;1506;1619;1636;386;369;373;60;75;61;17586;17422;18476;13702;13854;14789;10391;10421;9381;4902;4772;5071;2199;1460;2100;655;687;544;20889;20707;21652;16828;16926;17825;13169;12811;13313;9905;10377;9869;4487;4466;4660;1582;1896;1749;21277;21444;22146;18930;19735;20103;16249;16119;15953;12127;12242;11668;8387;9516;9471;5155;3781;3622;19846;19691;18049;21043;21818;21977;22531;22488;22956;18627;18321;18467;14805;13786;14573;10420;10287;11812;6371;2808;7912;16590;17309;15429;20181;20335;19934;22155;22273;21353;20258;22238;22202;20105;22714;22552;27;21;21
2:55:10;29.4;8125;8307;8646;5058;5297;5048;1727;1666;1834;333;355;344;71;55;77;24;25;24;13017;13356;14452;10065;8262;8146;4530;4573;4989;1536;1648;1680;397;379;376;69;72;66;17559;17544;18521;13505;13804;14798;10535;10561;9257;4928;4864;5054;2228;1493;2093;656;694;551;21377;21018;21604;16854;17271;17772;13252;12733;13575;9780;10552;10007;4456;4486;4608;1596;1869;1747;21202;21335;21999;18620;19404;19967;16063;15686;15941;12156;12208;11678;8301;9278;9358;5011;3765;3715;19854;20088;18132;21174;21937;22275;23214;22451;23550;18373;18946;18721;14864;13955;14465;10658;10432;12064;6547;2935;7905;16665;17504;15348;20416;20324;19902;22101;21984;21582;20398;22082;22280;20185;22306;22432;21;23;23
2:58:10;29.4;8227;8392;8771;5039;5336;5098;1759;1698;1870;342;354;349;73;59;69;27;29;27;13259;13405;14326;10027;8327;8186;4602;4591;5024;1545;1641;1671;398;376;381;68;76;76;17764;17661;18427;13771;13919;14904;10588;10413;9613;5026;4903;5117;2272;1519;2141;667;700;550;21355;20956;21709;16938;17395;17944;13241;12897;13480;9917;10555;9982;4536;4509;4637;1624;1911;1787;21705;21128;22408;18978;19504;20100;16108;15759;15999;12126;12102;11828;8399;9376;9336;5111;3868;3666;20204;20094;18322;21498;21997;22741;23111;22744;23791;18535;18937;18480;14712;13973;14698;10596;10530;12058;6659;3031;8340;17178;17459;15578;20979;20725;20349;22588;22796;21824;20616;22544;22445;20086;22920;22754;21;26;24
3:01:10;29.4;8215;8389;8822;5058;5320;5126;1750;1713;1915;338;358;354;68;63;76;31;28;30;13338;13385;14384;10137;8379;8206;4653;4583;5079;1563;1700;1699;390;380;383;65;63;78;17753;17482;18265;13738;13832;14932;10549;10472;9471;4995;4871;5126;2243;1500;2164;664;717;544;21431;21150;21964;16940;17131;17872;13300;12842;13552;9883;10657;10088;4532;4532;4661;1608;1894;1764;21785;22072;22518;19028;19623;20168;15970;15704;16013;12228;12268;11744;8424;9355;9505;5129;3878;3702;20557;20584;18480;22153;22725;22680;23420;22828;24003;18455;18718;18616;14842;14174;14756;10811;10467;12171;6908;3141;8341;17070;17742;15993;21032;21215;20536;22675;22635;21883;20695;22595;22243;20078;22703;22598;24;20;27
3:04:10;29.4;8205;8568;8840;5175;5437;5079;1787;1689;1903;347;356;341;65;65;77;26;26;32;13300;13372;14500;10189;8445;8411;4622;4667;5133;1568;1695;1696;400;386;394;62;70;70;18132;17332;18332;13672;14153;14855;10705;10798;9487;5056;5018;5239;2296;1525;2209;677;724;565;21580;21143;21962;16964;17414;18095;13393;13123;13670;10117;10784;10258;4568;4617;4713;1636;1945;1789;22260;22133;22841;19145;19482;19927;15964;15862;16210;12250;12261;11747;8512;9460;9586;5168;3907;3716;20635;20781;18934;22222;22784;22850;23638;23361;24092;18547;18878;18684;14977;14181;14821;10852;10489;12247;6972;3276;8550;17560;18161;16109;21486;21286;20954;22761;22793;22118;20928;23023;22319;20556;22957;22915;29;26;23
3:07:10;29.4;8259;8591;8946;5227;5413;5198;1811;1746;1916;340;370;358;74;69;83;29;26;24;13263;13615;14505;10178;8463;8426;4723;4698;5159;1595;1709;1737;400;391;378;63;73;74;17939;17708;18805;13686;13862;15039;10699;10658;9616;5152;5101;5304;2347;1529;2208;694;728;568;22014;21493;22236;17388;17430;18057;13478;13340;13844;10326;10735;10430;4597;4635;4740;1641;1967;1816;22323;22310;23126;19113;19651;20326;16180;15987;16343;12335;12321;11828;8636;9581;9583;5219;3952;3763;21195;20952;19091;22678;23115;23403;23899;23566;24593;18734;19130;18708;14802;14111;14781;11041;10717;12213;7186;3395;8642;17736;18425;16420;21747;21774;21099;23109;23304;22653;21076;22680;22632;20511;23330;23256;23;23;21
3:10:10;29.4;8271;8580;8926;5285;5497;5284;1780;1744;1919;341;366;361;72;66;79;23;31;19;13301;13623;14583;10300;8585;8435;4699;4719;5268;1589;1696;1765;412;388;373;64;67;79;17826;17649;18453;13885;14216;14867;10837;10791;9507;5108;5060;5250;2282;1545;2208;677;730;551;21907;21240;22194;17052;17470;17845;13395;13108;13560;10143;10716;10244;4598;4673;4834;1651;1966;1815;22389;22933;23545;19019;19759;20483;16300;16120;16119;12361;12313;11951;8705;9550;9564;5235;3997;3798;21277;21275;19571;22976;23454;23605;24443;23784;24707;18685;19138;19076;15111;14397;14959;11053;10779;12274;7274;3478;8902;18148;18723;16464;22203;22184;21582;23207;23455;22784;21258;22905;23070;20838;23770;23518;25;29;25
3:13:10;29.4;8315;8602;8966;5168;5498;5160;1815;1752;1948;350;362;349;77;67;83;20;30;23;13369;13632;14588;10326;8538;8457;4840;4752;5284;1611;1728;1760;398;390;381;63;71;76;18010;17576;18630;13743;14305;15035;10748;10938;9557;5156;5113;5252;2332;1584;2204;685;733;563;21772;21369;22226;16967;17397;18119;13378;13175;13742;10262;10881;10295;4702;4723;4857;1638;1967;1828;23278;23298;23321;19188;19798;20494;16386;16302;16367;12339;12487;11894;8740;9696;9787;5280;4054;3831;21453;21525;19431;23304;23765;24028;24720;24201;25030;18729;19298;18789;15295;14206;14951;11163;10974;12551;7521;3608;8952;18311;18842;16893;22306;22510;21831;23720;23482;23027;21451;23395;23497;21101;23666;23538;22;25;21
3:16:10;29.4;8509;8762;8904;5333;5552;5357;1812;1770;1954;357;374;359;77;67;81;29;28;27;13675;13572;14701;10404;8740;8538;4836;4787;5289;1626;1722;1763;422;400;396;58;78;75;18215;17896;18859;14096;14239;14934;10833;10984;9745;5251;5166;5434;2353;1592;2219;699;726;569;21840;21359;22212;17390;17537;18058;13706;13297;13752;10233;10978;10253;4702;4731;4816;1652;2001;1861;23143;23291;24254;19005;19908;20290;16333;16189;16227;12640;12364;12077;8728;9744;9893;5255;4041;3826;22007;21935;20135;23228;24000;24655;24801;24748;25025;18853;19286;18819;15057;14397;15166;11441;10958;12588;7621;3714;9122;18406;18821;17117;22671;22725;22411;23869;23562;23163;21730;23502;23480;20950;24263;23810;23;22;23
3:19:10;29.4;8641;8842;9168;5426;5582;5394;1829;1783;1947;356;370;372;68;53;73;29;33;20;13584;13841;14542;10471;8757;8575;4888;4799;5322;1614;1742;1797;406;405;403;58;70;71;18276;17816;18810;14035;14281;15093;10887;11016;9661;5226;5245;5385;2346;1580;2260;689;751;570;21693;21493;22127;17148;17334;18608;13603;13401;13560;10340;10933;10380;4749;4820;4945;1661;1990;1840;23218;23668;24282;19418;19807;20421;16487;15688;16192;12598;12454;11975;8869;9812;9894;5316;4096;3920;22012;22142;20075;23739;24305;24850;25460;24810;25045;18760;19112;18860;15037;14390;14969;11433;11079;12673;7633;3835;9366;18792;19253;17426;23039;22845;22447;24085;23939;23238;21852;23786;23721;21320;23875;23801;26;18;28
3:22:10;29.4;8471;8782;9120;5454;5657;5463;1853;1770;2023;361;374;362;65;68;76;26;19;21;13535;13709;14805;10625;8668;8572;4776;4876;5355;1636;1757;1800;413;405;406;63;73;80;18203;17788;18631;13948;14296;15023;10904;10906;9612;5211;5144;5446;2378;1572;2222;688;741;580;21718;21151;22261;17144;17499;18486;13575;13273;13799;10309;11044;10380;4840;4769;4954;1697;1976;1870;24036;23899;24742;19134;19990;20306;16552;16237;16444;12619;12721;12017;9029;9873;9870;5431;4057;3875;22289;22021;20234;24072;24738;25114;25688;24865;25485;18808;19325;19075;15158;14469;14920;11305;10990;12691;7919;3996;9536;19092;19318;17297;23060;23175;22499;23946;24114;23719;21781;23911;23406;21468;24070;24032;20;18;27
3:25:10;29.4;8720;8872;9180;5444;5730;5450;1882;1763;1987;343;375;374;67;61;78;26;25;21;13809;13739;14796;10479;8696;8738;4888;4878;5409;1637;1777;1803;427;408;398;74;73;79;18450;17853;18956;14046;14449;15090;10881;10959;9737;5301;5196;5384;2371;1590;2274;703;763;577;22048;21396;22402;17357;17513;18262;13733;13434;13825;10431;11002;10452;4759;4805;4990;1694;2021;1851;24605;24570;25251;19134;19951;20319;16490;16328;16480;12560;12537;12258;8953;9935;9975;5341;4118;3963;22516;22696;20516;24642;25099;25516;25911;24966;25476;19161;19300;18706;15282;14414;15172;11623;11184;12864;7970;4049;9742;19281;19673;17479;23337;23720;22795;24315;24067;23648;21947;23428;23536;21393;24429;24299;21;21;20
3:28:10;29.4;8646;8961;9153;5497;5846;5486;1872;1796;1994;356;384;373;83;62;79;27;30;29;13626;13735;14687;10403;8893;8599;4887;4854;5457;1645;1775;1805;431;410;401;65;71;74;18001;17418;18800;13990;14514;15290;10888;10986;9841;5405;5264;5528;2397;1585;2259;709;765;594;22150;21638;22499;17339;17817;18584;13917;13441;14203;10468;11183;10555;4829;4867;5055;1692;2036;1882;24503;24918;25652;19533;19846;20382;16388;16044;16536;12540;12571;12205;8957;10009;10132;5401;4167;3973;22585;22832;21152;24794;25546;25931;25785;25336;25609;18845;19210;18847;15221;14436;15167;11596;11104;13090;8163;4047;9869;19272;19866;17655;23549;23239;23134;24671;24245;23966;22246;23777;24206;21980;24439;24023;19;13;21
3:31:10;29.4;8824;8868;9272;5641;5762;5549;1903;1827;2017;361;381;368;74;66;72;25;20;31;13835;13893;14873;10632;8929;8744;5059;4936;5361;1649;1803;1846;427;418;410;63;72;78;18294;17932;18824;13953;14350;15100;11126;11106;9963;5292;5277;5552;2425;1615;2265;717;765;597;21956;21599;22304;17499;17651;18378;13709;13298;13794;10613;11106;10542;4835;4924;5039;1667;2044;1891;25086;24867;25812;19672;20244;20395;16281;16372;16538;12606;12648;12341;9097;9961;9985;5366;4171;3993;23177;23412;21091;25117;25971;26288;26181;25062;25958;18972;19372;19285;15460;14885;14903;11675;11354;13037;8379;4265;9870;19704;20201;18130;23887;23555;23444;24202;24340;24102;22079;23947;24318;21647;24727;24634;26;14;28
3:34:10;29.4;8719;8897;9279;5658;5882;5607;1878;1821;2016;357;383;368;66;63;83;30;22;22;13876;13900;14917;10467;8942;8876;4969;4973;5478;1685;1833;1856;427;427;427;70;78;76;18466;17973;18921;13953;14287;15033;11097;11188;10006;5373;5293;5563;2460;1591;2282;720;776;604;22147;21569;22634;17536;17648;18320;13915;13565;13868;10442;10899;10597;4856;4948;5097;1681;2030;1880;25252;25535;26043;19202;20060;20742;16437;16165;16347;12653;12776;12152;9139;10026;10048;5341;4179;4020;23215;23595;21469;25278;26343;26767;26536;25558;25705;19042;19380;19146;15267;14474;15288;11746;11175;12800;8470;4321;10076;19915;20456;18301;23999;24108;23489;24771;24870;24156;22612;24326;24171;21797;24380;24541;25;21;28
3:37:10;29.5;8599;8797;9357;5659;5834;5560;1885;1813;2055;355;373;371;62;62;75;27;27;25;13570;13698;14914;10512;9096;8949;5055;5017;5570;1690;1869;1860;450;424;421;79;80;82;18321;18078;19053;14317;14646;15336;11184;11329;10094;5402;5332;5680;2457;1628;2266;712;771;593;22329;21322;22610;17559;17758;18551;13651;13371;14093;10721;11290;10500;4887;4957;5056;1721;2040;1935;25592;25823;26772;19511;20270;20484;16504;16374;16588;12750;12822;12336;9174;10179;10158;5485;4229;3978;23708;24191;21787;26208;26499;26848;26518;25681;25872;19082;19552;19249;15576;14533;15222;11714;11378;13052;8677;4475;10186;20165;20936;18780;24238;24395;23421;24975;24511;24235;22630;24223;24423;21863;24716;24897;28;18;21
3:40:10;29.5;8954;9009;9448;5695;5956;5618;1908;1832;2043;354;387;386;73;65;85;23;31;25;14074;13776;15055;10472;9105;8823;5157;4988;5563;1718;1848;1876;443;423;426;70;86;82;18380;18014;18887;14139;14506;15411;11144;11305;9986;5437;5415;5624;2469;1635;2346;718;783;606;22128;21955;22483;17360;17752;18437;13901;13591;13993;10723;11229;10717;4966;4985;5142;1732;2054;1911;26024;26315;26928;19525;20334;20533;16348;16318;16569;12725;12888;12357;9152;10094;10201;5473;4213;4052;23801;24241;22003;26080;26550;27032;26582;25395;26004;19015;19502;19228;15459;14680;15311;11749;11574;12943;8724;4552;10362;20458;21028;18970;24277;24234;23516;25029;24856;24381;22749;24379;24363;22448;25002;24554;29;19;30
3:43:10;29.5;8846;8930;9403;5638;6050;5667;1928;1850;2062;361;388;375;66;71;84;26;30;26;13897;13802;15004;10652;9068;8885;5086;5072;5587;1709;1863;1896;449;425;419;79;87;86;18429;18258;19017;14244;14396;15229;11204;11242;9963;5478;5450;5642;2463;1637;2313;722;799;610;21889;21284;22562;17476;17793;18380;13888;13562;14173;10551;11265;10575;4953;4985;5161;1707;2041;1933;26372;26548;27029;19393;20133;20868;16489;16476;16598;13012;13087;12390;9265;10184;10244;5498;4289;4093;24132;24749;22194;26489;27073;27301;26864;25951;25874;19115;19531;19130;15557;14749;15389;11920;11620;13269;8744;4657;10467;20805;21494;19357;24779;24733;24039;25010;25375;24647;22946;24404;24411;21992;24906;25258;29;28;30
3:46:10;29.5;8762;9071;9481;5757;5989;5699;1934;1897;2100;356;393;381;76;68;80;20;34;34;13756;13942;14984;10609;9124;8949;5145;5061;5584;1752;1870;1919;457;438;436;75;78;84;18536;18081;19118;14392;14570;15489;11419;11288;10030;5467;5402;5737;2461;1663;2363;725;785;606;22015;22031;22622;17604;17878;18457;13903;13666;14078;10714;11352;10774;4976;5094;5119;1783;2097;1912;26602;27008;27911;19591;20379;20799;16647;16381;16637;12981;12844;12583;9129;10193;10266;5465;4297;4142;24125;25137;22369;26717;27038;27782;26516;26277;26300;18908;19592;18868;15602;14762;15431;11990;11620;13333;8883;4782;10735;21145;21705;19510;24774;24631;24102;25233;25662;24738;23194;24455;24355;22570;25036;24893;22;15;26
3:49:10;29.5;8897;9013;9522;5824;6101;5781;1957;1852;2074;361;389;382;67;67;80;21;31;35;13727;13891;14909;10870;9186;8933;5168;5128;5610;1707;1856;1885;459;437;428;72;78;81;18610;17817;19072;14240;14660;15498;11265;11274;10229;5460;5457;5620;2495;1672;2375;727;791;607;22155;21489;22638;17501;17855;18568;14023;13670;14068;10714;11227;10677;4985;5046;5163;1748;2089;1938;26843;27168;27716;19439;20107;20870;16661;16251;16569;13032;12989;12436;9145;10198;10236;5488;4287;4124;24685;25460;22945;26476;27917;27609;27135;25956;26166;18982;19495;18826;15725;14791;15401;11949;11672;13138;8964;4853;10753;21495;22030;19553;24764;24750;24532;25394;25746;24843;22821;24857;24648;22369;25443;25091;25;20;30
3:52:10;29.5;8712;8972;9377;5708;5898;5684;1936;1831;2107;355;390;383;65;63;81;27;30;33;13871;13771;14942;10718;9247;9148;5275;5172;5678;1761;1912;1978;471;443;440;73;82;87;18707;18090;19245;14545;14672;15640;11442;11411;10133;5421;5413;5649;2482;1625;2361;734;798;602;22352;21645;22442;17393;17756;18244;14001;13720;14171;10625;11333;10607;5029;5066;5178;1739;2095;1927;27150;27106;28093;19565;20416;20558;16637;16284;16674;13080;13026;12622;9328;10086;10257;5551;4280;4113;25257;25762;23327;27095;27745;27958;26908;26235;26069;19417;19575;19580;15758;14978;15468;12090;11744;13395;9330;4952;10976;21881;21803;20049;24567;24937;24180;25332;25782;25265;23344;24714;24679;22250;25599;25258;23;23;33
3:55:10;29.5;8842;9005;9493;5828;6073;5834;1959;1841;2102;362;383;373;72;66;80;30;33;25;13817;13975;14773;10730;9276;9057;5222;5127;5674;1760;1927;1968;477;455;446;73;81;90;18762;18593;19200;14384;14605;15437;11370;11244;10360;5551;5489;5719;2534;1682;2374;738;796;620;22060;21983;22746;17574;17790;18376;13943;13798;14054;10741;11209;10565;5087;5148;5317;1752;2114;1946;27829;27495;28278;19603;20803;20941;16863;16461;16926;13077;13028;12715;9352;10315;10295;5547;4354;4179;26025;25836;23553;27110;27837;28199;27294;26614;26430;19243;19859;19331;15500;14967;15547;12074;11823;13429;9312;5143;10837;21729;22403;20213;25366;25011;24689;25632;25647;25236;23195;24789;24536;22766;25175;25315;18;19;29
3:58:10;29.5;9005;9119;9647;5889;6129;5781;1963;1906;2103;375;389;382;74;70;75;34;26;24;13891;14252;15174;10830;9153;9035;5147;5145;5705;1757;1959;1968;476;451;436;76;88;75;18516;18245;18954;14217;14675;15415;11351;11459;10348;5513;5500;5754;2506;1675;2377;749;800;604;22641;21937;22760;17481;18164;18613;14069;13582;14286;10771;11408;10920;5012;5084;5212;1761;2099;1984;27151;27986;28130;19557;20013;20856;16496;16421;16622;13255;13187;12649;9202;10383;10268;5651;4398;4188;25813;25867;23714;27297;28139;27944;27099;26448;26394;19341;19618;19431;15684;14883;15620;12092;11774;13548;9368;5219;11315;22004;22420;20609;25324;24945;24862;25850;25860;25145;23568;24948;25091;22543;25879;25666;27;24;21
4:01:10;29.5;8919;9191;9503;5913;6098;5830;1976;1875;2114;370;400;374;77;64;85;29;38;23;13726;13801;14638;10821;9332;9000;5295;5093;5660;1792;1949;1981;480;461;455;81;90;86;18776;18203;19068;14086;14461;15392;11284;11470;10315;5584;5493;5748;2526;1649;2356;747;814;622;22469;21870;22853;17752;18016;18454;14226;13617;14175;10926;11447;10889;5063;5089;5265;1762;2085;1959;27190;27936;28557;19677;20469;20915;16777;16448;16644;13048;13075;12702;9393;10405;10389;5624;4356;4179;25723;25995;24184;27512;28009;28368;27393;26750;26359;19117;19738;19182;15700;14930;15832;12235;11735;13615;9486;5176;11277;22067;22831;20334;25307;25413;24708;25849;25997;25603;23651;24978;25081;23203;25922;25345;25;23;23
4:04:10;29.5;8978;9155;9568;5891;6096;5866;1988;1849;2089;380;384;386;80;68;85;30;23;29;13942;14034;15103;10793;9322;9144;5308;5176;5721;1782;1941;1962;482;461;439;78;89;97;18619;18060;19307;14304;14624;15129;11408;11368;10437;5563;5623;5781;2568;1708;2399;765;820;637;22355;22029;23195;17587;17756;18670;13996;13357;14083;10908;11245;10877;5164;5175;5301;1757;2116;1981;27476;27852;28476;19729;20368;20619;16816;16454;17007;13204;13152;12830;9438;10357;10487;5641;4445;4210;26460;26485;24466;27733;27954;28400;26975;26904;26730;19358;19449;19416;15734;14737;15701;12264;11954;13576;9501;5382;11458;22329;22857;20758;25765;25074;25216;26179;25899;25239;23863;25291;25488;23066;25804;25565;23;23;30
4:07:10;29.5;9106;9216;9631;5964;6206;5910;1989;1894;2130;380;400;374;80;67;80;32;23;30;13966;14162;15357;10974;9474;9123;5322;5172;5709;1804;1980;1980;491;473;468;86;91;91;18788;18234;19272;14378;14687;15304;11510;11295;10187;5643;5511;5833;2536;1718;2396;768;811;627;22750;22309;23317;17619;18004;18555;14117;13697;14150;10909;11351;10985;5118;5188;5250;1800;2131;1980;27570;28077;29143;19627;20271;21100;16948;16566;16834;13201;13185;12918;9567;10466;10516;5542;4441;4175;26663;26674;24376;27719;28163;28753;28044;26852;26742;19327;19631;19323;15967;15123;15656;12221;12030;13761;9691;5449;11431;22435;22808;21010;25676;25488;25076;25839;26000;25347;24023;24945;24952;22992;25652;25930;30;25;32
4:10:10;29.5;9031;9292;9716;5868;6214;5974;1999;1865;2132;373;406;389;66;74;89;21;29;24;14056;13815;15039;10950;9323;9284;5309;5130;5817;1819;2043;2041;503;493;452;89;91;95;18697;18241;19501;14339;14802;15509;11277;11395;10449;5589;5648;5842;2562;1703;2421;763;826;639;22151;22311;23289;17730;17686;18903;14175;13838;14484;11062;11650;10887;5216;5177;5279;1816;2103;2029;28176;28288;29198;19960;20488;21214;16817;16562;16839;13303;13273;12877;9482;10387;10560;5681;4436;4240;27080;26743;24824;27885;28817;28447;27811;26707;26222;19433;19868;19565;15871;14981;15985;12531;11999;13650;9807;5562;11706;22488;23188;20676;26029;25831;25258;26319;26674;26002;24108;25559;25681;23352;26337;26149;24;21;26
4:13:10;29.5;9117;9325;9760;5973;6315;5946;2028;1921;2143;374;406;384;79;67;85;21;37;27;14009;14174;15153;10819;9474;9398;5440;5280;5848;1843;2035;2084;531;494;477;83;96;103;19052;18508;19776;14505;15035;15763;11511;11564;10584;5668;5725;5876;2557;1737;2450;767;836;645;22656;22386;22861;17689;18015;18613;14274;13778;14578;11086;11646;10945;5146;5287;5349;1815;2144;2017;28123;28266;29644;20091;20865;21132;17040;16918;17013;13378;13082;12955;9595;10530;10583;5740;4499;4230;27168;26983;24708;27740;28762;28752;27984;27359;26404;19530;19371;19502;15779;14986;15822;12415;12153;13675;9849;5622;11633;22840;23120;21282;26095;25739;25267;26073;26304;26449;24432;25416;25344;23276;26118;25932;29;28;25
4:16:10;29.5;8950;9290;9648;5893;6158;5908;1996;1880;2154;365;392;376;71;68;79;25;25;32;13678;14058;14900;10967;9386;9199;5300;5220;5806;1822;1988;2028;519;493;484;81;79;97;18753;18360;18993;14440;14804;15326;11503;11485;10485;5649;5541;5859;2562;1691;2422;750;827;632;22732;21944;23038;17642;17896;18601;14140;13860;14369;10907;11467;10846;5190;5209;5247;1796;2130;1998;28018;27893;29052;19956;20465;21280;17046;16620;16861;13500;13125;12795;9636;10625;10665;5682;4439;4259;27034;26789;24859;27955;28954;28948;27985;27311;26621;19307;19877;19647;15691;15157;15753;12409;12028;13733;9991;5610;11807;23140;23008;21283;26117;25852;25205;26357;26366;25775;24095;25329;25541;22937;25496;26131;32;23;29
4:19:10;29.5;9116;9357;9814;5954;6254;5951;2040;1920;2162;384;401;386;83;73;84;26;28;31;13986;14060;14943;10972;9393;9277;5379;5261;5732;1835;2031;2078;528;508;479;91;97;103;18820;18542;19297;14313;14704;15397;11217;11548;10435;5644;5605;5844;2563;1729;2420;774;840;636;22933;22389;23214;17973;18074;18837;14391;13872;14392;10975;11605;11064;5228;5307;5323;1787;2118;1980;28443;28336;29026;19866;20375;21182;16980;16665;16840;13335;13186;12914;9606;10409;10528;5664;4472;4235;27164;27101;25120;28376;28945;29015;28386;26986;26675;19431;19661;19285;15826;15088;15847;12488;12093;13914;10225;5731;11925;23092;23308;21585;26163;25907;25390;26523;26661;26122;23957;25031;25448;23181;26131;26111;26;23;30
4:22:10;29.5;9198;9199;9804;5989;6374;6102;2022;1931;2170;381;412;393;75;71;83;30;36;26;14089;14016;15124;11043;9414;9262;5384;5284;5759;1896;2051;2062;541;504;491;100;101;100;18949;18402;19359;14344;14727;15490;11286;11518;10532;5688;5724;5897;2569;1742;2450;769;851;635;22267;22021;22946;17888;17941;18593;14222;13775;14395;10835;11494;10908;5175;5218;5364;1787;2135;1983;28301;28522;28948;19799;20551;20892;16963;16567;16538;13291;13088;12694;9609;10541;10429;5573;4490;4216;27714;27530;25031;28214;28558;28937;28702;27427;26278;19624;19767;19479;15886;15094;15828;12344;11976;13892;10238;5849;11918;22979;23331;21539;26207;26097;25939;26682;26450;26071;24446;25782;25015;23330;26274;25980;23;21;28
4:25:10;29.5;9253;9297;9875;6113;6396;6036;2024;1936;2151;387;417;405;76;73;84;26;35;28;14009;14077;15192;10842;9381;9313;5331;5223;5757;1861;2070;2060;533;501;502;99;101;103;18659;18394;19293;14527;14777;15606;11445;11566;10424;5684;5686;5910;2623;1748;2426;785;851;659;23029;22337;23148;17851;18078;18823;14342;14067;14529;10866;11638;10894;5214;5230;5386;1793;2148;2025;28276;28915;28947;19848;20593;20966;16765;16411;16814;13262;13271;12909;9637;10552;10450;5575;4492;4233;27330;27360;25124;28275;29073;28773;28563;27507;26615;19573;19751;19623;15822;15026;15927;12631;12020;13825;10410;5902;12377;23320;23530;21530;26671;25913;25866;26875;27241;26424;24499;26165;25644;23556;26323;26335;27;28;24
4:28:10;29.5;9266;9539;9711;6083;6400;6109;2016;1930;2158;380;415;394;74;74;88;32;34;23;13880;14370;15002;11007;9501;9292;5347;5276;5870;1869;2099;2113;547;522;513;90;98;108;18785;18517;19373;14458;14887;15704;11468;11621;10501;5716;5724;5875;2588;1757;2470;770;849;653;22604;22639;22951;17585;18078;18585;14223;14091;14619;11111;11642;11018;5245;5336;5393;1811;2146;1996;28679;28517;29578;19981;20431;20942;17116;16667;16859;13319;13455;12873;9500;10488;10673;5705;4518;4301;27721;27629;25254;28789;29283;28457;28057;27541;26607;19312;19718;19364;15891;15068;15860;12599;12222;13875;10280;6045;12282;23276;23519;21766;26585;26009;26006;26531;26493;26687;24579;25612;25459;23598;26402;26423;26;30;31
4:31:10;29.5;9021;9180;9824;5948;6282;5973;2052;1931;2192;387;399;406;76;65;93;38;27;20;13893;13941;15185;10835;9436;9321;5426;5195;5842;1888;2117;2135;568;531;529;102;105;106;18831;18106;19289;14477;14744;15761;11568;11519;10831;5752;5673;5985;2650;1782;2480;783;867;655;22892;22498;23232;17990;18093;18640;14411;14058;14531;11250;11662;11064;5208;5299;5384;1817;2120;1999;28605;28594;29642;20045;20740;21361;16882;16802;16952;13310;13519;12873;9617;10579;10652;5722;4499;4332;27807;27465;25453;28472;29239;29397;28397;27253;26696;19434;19702;19621;16210;15203;16089;12695;12159;13981;10489;6082;12334;23206;23878;21844;26512;26035;25882;26737;26999;26506;24933;25999;25656;23331;26461;26326;36;24;23
4:34:10;29.5;9291;9324;9718;6001;6396;6094;2071;1959;2191;388;416;409;80;80;92;28;40;23;14064;14057;15087;10968;9576;9183;5526;5269;5860;1905;2153;2156;568;541;535;114;108;109;19094;18361;19199;14428;14965;15402;11437;11567;10509;5792;5717;5915;2637;1767;2494;787;854;667;23012;22504;23543;18090;17941;18813;14121;14029;14547;11129;11676;11062;5217;5217;5430;1781;2083;2002;28486;28987;29525;19954;20778;21293;16874;16796;17066;13298;13396;12791;9595;10678;10744;5798;4565;4308;27839;27625;25686;28453;29264;29190;28719;27250;26893;19301;20046;19646;16296;15205;16109;12520;12231;13913;10532;6257;12403;22934;23765;21959;26609;25932;26287;27116;27102;26719;24356;25835;25806;23687;26619;26244;20;25;34
4:37:10;29.5;9236;9368;9890;6182;6352;6128;2085;1947;2218;392;426;404;79;79;85;23;35;33;14080;14379;15427;11046;9539;9386;5427;5352;5919;1919;2146;2149;602;545;538;104;109;120;18625;18252;19329;14537;14736;15728;11472;11725;10609;5742;5717;5932;2653;1751;2475;801;876;657;22826;22406;23121;17684;18026;18903;14315;14046;14544;11101;11735;11237;5264;5266;5401;1819;2144;2014;28870;29037;29929;19649;20763;21169;16942;16792;16916;13467;13477;12902;9709;10562;10700;5701;4598;4348;27782;28112;25589;28827;29436;29156;28666;27246;26953;19365;19738;19569;16109;15300;15947;12665;12270;13864;10557;6246;12518;23482;23943;21861;26871;26146;25868;27118;26947;26935;24406;25836;25818;23447;26602;26455;27;23;25
4:40:10;29.5;9307;9470;9881;6030;6432;6078;2077;1985;2232;404;432;407;82;69;95;27;32;24;14156;14451;15027;11081;9599;9469;5467;5381;5903;1931;2168;2157;591;544;549;119;120;117;18608;18211;19606;14475;14923;15448;11607;11758;10782;5808;5849;5930;2631;1781;2506;795;889;669;22977;22506;23372;17893;18168;18923;14370;14060;14686;11143;11824;11188;5257;5306;5500;1834;2156;2054;28598;29174;29747;20023;20704;21194;17168;16750;17041;13445;13492;12929;9728;10581;10797;5695;4573;4322;28027;27723;26024;29202;29241;29666;28779;28096;26604;19602;19745;19517;16201;15249;15887;12925;12116;13976;10625;6395;12614;23606;24054;21995;26626;26455;25819;27207;27127;26654;24708;26063;25977;23598;26452;26591;33;24;28
4:43:10;29.5;9395;9399;9942;6193;6413;6139;2129;1984;2226;401;418;413;81;64;90;22;44;22;14070;14403;15251;11004;9551;9388;5519;5341;5925;1947;2194;2201;607;574;569;121;114;113;18800;18417;19526;14611;14970;15693;11669;11662;10660;5843;5770;5867;2650;1785;2532;792;877;676;22659;22428;23177;17916;18402;18821;14195;14187;14680;11154;11835;11086;5243;5326;5390;1810;2138;2036;28828;29107;29900;19722;20554;21167;17017;16797;17188;13461;13460;13103;9688;10549;10593;5751;4568;4394;28234;27878;26004;28993;29386;29645;28461;27564;26716;19282;19678;19402;16280;15140;16074;12879;12274;13870;10702;6383;12616;23519;24083;21698;26878;26535;26102;27296;26843;26643;24610;26277;26091;23763;26600;26390;23;26;24
4:46:10;29.5;9405;9362;9867;6206;6468;6183;2110;1999;2232;398;441;417;80;76;92;33;30;35;14254;14353;15262;11123;9434;9595;5447;5338;5929;2001;2197;2220;624;579;569;125;122;121;18761;18293;19361;14467;14593;15691;11559;11562;10739;5872;5783;5954;2654;1780;2546;806;892;669;22594;22446;23233;17910;17951;18558;14414;14179;14644;11120;11730;11082;5289;5327;5501;1814;2158;2007;29012;29093;29638;20019;20841;21273;17005;16869;17128;13569;13537;12916;9697;10671;10519;5725;4575;4397;28193;27767;25904;29033;29630;29611;28733;27444;26645;19606;19827;19509;16097;15313;16173;12918;12285;14156;10955;6580;12779;23676;24059;22161;27295;26744;26191;27070;27355;27141;24647;25836;26001;23602;26461;26692;31;22;26
4:49:10;29.5;9414;9597;9873;6200;6448;6115;2129;1944;2254;414;432;419;76;79;101;30;25;33;14024;14396;15376;11179;9564;9480;5532;5400;5970;1991;2232;2234;627;600;572;120;131;129;19132;18156;19687;14541;15002;15426;11653;11686;10748;5919;5846;6018;2660;1800;2550;809;892;683;23065;22658;23405;18195;18383;18804;14559;14136;14741;11282;11854;11370;5335;5320;5399;1838;2169;2046;28499;29330;29846;20169;20721;21289;16979;16856;17030;13564;13617;13178;9745;10671;10627;5773;4567;4322;28222;28049;26017;29139;29920;29340;28789;28204;26787;19823;20031;19726;16192;15333;16202;12790;12387;14207;11079;6727;12996;23687;24425;22232;27220;26765;26166;27698;27402;27348;24713;26346;26211;23892;27051;26974;24;30;32
4:52:10;29.5;9254;9443;9916;6078;6428;6065;2118;1986;2225;412;432;424;82;71;98;26;30;30;13855;14259;14920;11147;9626;9460;5498;5429;5918;2004;2254;2230;627;594;581;124;131;140;18949;18479;19614;14672;14867;15684;11678;11581;10997;5868;5885;6089;2690;1834;2544;805;880;681;22817;22721;23266;17951;18473;18860;14472;14128;14710;11239;11844;11165;5200;5320;5457;1813;2158;2059;28709;29361;30187;20034;20626;21066;16882;16706;16764;13539;13453;12984;9705;10588;10701;5799;4633;4415;28904;27812;26179;29024;30099;29632;28569;28025;26547;19439;19984;19745;16215;15272;16175;12810;12482;14391;11095;6704;12808;23812;24198;22238;27169;27109;26591;27373;27735;26832;24915;26374;26274;23781;26977;26310;32;25;23
4:55:10;29.5;9296;9514;9937;6210;6456;6176;2133;1993;2286;417;443;436;85;81;93;33;40;34;14242;14378;15110;10983;9532;9486;5524;5359;5941;1972;2277;2252;643;612;602;127;127;143;18945;18390;19301;14635;15004;15629;11681;11667;10812;5934;5820;6002;2699;1824;2584;825;907;694;23256;22635;23671;18172;18214;18965;14559;14166;14771;11221;12005;11319;5313;5309;5500;1835;2138;2046;28823;28998;30141;19629;20830;21515;17142;16887;17150;13485;13659;13107;9765;10770;10729;5749;4617;4391;28578;27998;26468;29507;30195;29773;29023;28071;26691;19606;20016;19619;16041;15395;16023;13026;12482;14087;11129;6749;13036;23775;24486;22649;26803;26782;26677;27703;27914;27722;25180;26382;26045;23985;26938;26709;30;30;26
4:58:10;29.5;9327;9572;10095;6257;6481;6276;2171;2041;2257;416;444;421;93;82;103;23;44;26;14384;14292;15385;11198;9598;9447;5526;5437;6022;2010;2287;2283;661;608;608;129;146;141;18911;18270;19641;14527;14910;15557;11805;11732;10657;5916;5859;6003;2659;1817;2574;806;901;683;22973;22294;22956;17693;17956;18540;14481;14075;14646;11212;11872;11244;5385;5351;5495;1859;2177;2047;28812;29376;29787;20087;20835;21414;17264;16832;17234;13774;13602;13144;9786;10728;10808;5827;4641;4425;28595;28502;26022;29555;29890;29683;28790;27405;26561;19533;19646;19732;16305;15629;16272;12925;12380;14269;11230;6872;13140;23996;24243;22546;26977;26905;26507;27755;27570;27159;25105;26374;25975;23450;27200;26653;32;26;21
5:01:10;29.5;9253;9447;10018;6297;6493;6211;2163;2030;2316;416;454;429;91;78;96;31;34;36;14168;14375;15073;11292;9589;9499;5531;5416;5923;2021;2246;2258;674;633;610;140;144;144;18983;18455;19377;14540;14844;15547;11910;11709;10594;5827;5796;6035;2686;1798;2550;818;901;675;22876;22619;23441;18051;18049;18791;14313;14068;14653;11171;11758;11022;5332;5359;5548;1819;2198;2029;28846;29088;30232;19852;21119;21070;17250;16930;17204;13529;13641;13013;9780;10881;10801;5828;4567;4419;28766;27968;25747;29285;30102;29881;28814;27916;26620;19687;19930;19592;16292;15516;16252;13149;12621;14264;11153;6989;13155;24036;24572;22577;27166;26726;26541;27854;27772;27383;25168;26569;25982;24110;26834;26569;25;23;22
5:04:10;29.6;9366;9543;9986;6216;6558;6301;2192;2047;2315;425;447;436;93;88;105;30;31;37;14177;14457;15373;11109;9611;9482;5504;5342;6014;2090;2327;2314;683;630;632;135;151;148;19042;18649;19609;14530;14852;15634;11832;11627;10971;5944;5878;6032;2688;1842;2557;813;912;708;23104;22529;23381;17767;18209;18768;14654;14200;14731;11343;11867;11367;5426;5354;5467;1846;2187;2051;28824;29321;29963;19959;20674;21709;17454;16767;17186;13541;13465;13159;9912;10863;10737;5794;4668;4359;28779;28195;26416;28905;30193;29747;29052;27912;26844;19586;20066;19683;16249;15534;16241;12884;12458;14400;11479;6947;13469;24001;24530;22930;27570;26799;26582;27845;27741;27969;25005;26393;26332;23827;26931;26902;29;25;26
5:07:10;29.6;9377;9563;10139;6186;6534;6223;2165;2061;2293;423;453;441;84;83;100;35;36;30;14363;14504;15434;11114;9663;9453;5526;5436;5993;2070;2378;2344;694;652;640;142;157;153;18977;18533;19716;14739;14722;15716;11882;11789;10857;5905;5825;6123;2648;1812;2516;815;916;692;23074;22421;23151;17908;18107;18970;14440;14121;14559;11111;11770;11041;5358;5480;5515;1869;2225;2081;29391;29533;30483;20033;20999;21578;17128;17130;17281;13598;13812;13280;9832;10991;10852;5898;4674;4420;28932;29046;26527;29674;30068;30288;29208;27955;27030;19602;20271;19671;16382;15572;16253;13106;12550;14234;11416;7100;13396;24249;24824;22570;27717;27416;26482;27923;27909;27793;25499;26935;26860;24283;27454;26976;24;33;25
5:10:10;29.6;9400;9420;9982;6208;6606;6215;2189;2058;2319;423;460;456;97;85;99;40;36;33;14146;14133;15394;11124;9676;9548;5535;5389;6027;2070;2387;2344;707;668;645;151;153;154;18816;18387;19444;14734;14784;15707;11715;11580;10626;5870;5849;5995;2718;1833;2568;828;915;691;22901;22582;23320;17964;18279;18758;14502;14156;14517;11209;11728;11326;5374;5403;5514;1835;2172;2060;28748;29194;29852;20229;20629;21191;17209;16875;17362;13478;13584;13135;9767;10754;10703;5842;4606;4372;28345;28225;26372;29623;30018;29752;29194;28011;26749;19393;20046;19489;16444;15533;16172;13036;12309;14249;11488;7057;13289;24317;24793;22482;27536;26896;26972;28172;27739;27847;25382;26394;26621;24205;27210;26849;23;24;30
5:13:10;29.6;9550;9570;10005;6160;6580;6241;2204;2029;2334;444;458;448;99;88;110;34;30;32;13999;14185;15423;10988;9611;9620;5579;5425;6024;2090;2371;2330;721;673;662;154;162;161;18895;18422;19525;14533;15073;15748;11696;11716;10792;5942;5863;6067;2711;1808;2595;826;918;688;22779;22464;23034;18015;17754;18985;14545;14345;14547;11224;11842;11012;5464;5506;5648;1867;2224;2069;29323;29559;30081;20235;21099;21432;17042;16863;17181;13633;13701;13099;9865;10884;11084;5893;4639;4387;28653;28439;26344;29295;30583;29891;28960;28096;26963;19401;20047;19578;16352;15268;16045;13088;12570;14373;11599;7098;13604;24195;24628;22638;28029;27007;26979;27883;27617;27548;24963;26721;26246;23892;26828;26878;28;29;31
5:16:10;29.6;9685;9471;10081;6228;6422;6188;2205;2064;2283;446;477;461;93;87;104;33;39;36;14076;14316;15359;11282;9772;9445;5574;5424;5988;2097;2392;2363;744;684;674;167;171;164;18975;18467;19541;14729;14874;15747;11640;11915;11151;5950;5974;6210;2715;1847;2584;830;932;713;23265;22591;23407;18077;18256;18810;14471;14252;14775;11208;11818;11200;5414;5457;5553;1841;2197;2067;28970;29513;30178;19885;20798;21267;17004;16627;16947;13633;13656;13166;9836;10860;10795;5783;4722;4465;29199;28911;26742;29436;30289;29856;28878;28432;27022;19626;19669;19581;16480;15443;16216;13124;12575;14396;11787;7225;13458;24540;24966;22658;27578;27314;26721;28056;27895;27644;25130;26579;26423;24225;27494;27115;31;33;23
5:19:10;29.6;9554;9554;10190;6288;6528;6291;2215;2082;2333;440;478;460;101;94;106;26;48;30;14367;14380;15387;11131;9737;9579;5597;5384;6021;2103;2402;2395;738;691;697;170;164;174;18951;18414;19552;14728;14882;15797;11684;11742;11002;5954;5913;6101;2746;1871;2592;838;934;696;22804;22355;23237;17989;18237;18757;14303;14098;14589;11220;11837;11184;5352;5343;5524;1850;2176;2065;28929;29408;29775;20230;20759;21259;17131;16813;17055;13542;13593;13176;9914;10836;10768;5827;4613;4456;29143;28449;26408;29679;29976;30229;28366;28008;26931;19652;20071;19603;16461;15478;16321;12931;12481;14354;11872;7175;13489;24361;24621;23028;27734;27023;26979;27793;27988;27992;25507;26409;26287;24285;27012;26867;37;29;33
5:22:10;29.6;9452;9516;9986;6312;6624;6237;2237;2069;2349;445;492;466;96;97;107;39;35;37;14443;14504;15302;11241;9616;9532;5582;5468;6083;2088;2432;2410;765;694;694;171;182;176;18643;18474;19613;14561;14901;15715;11732;11746;10910;5888;5968;6099;2770;1819;2634;817;939;702;23012;22744;23126;18304;18321;18730;14364;14292;14757;11308;11946;11263;5457;5409;5652;1898;2227;2081;28995;29706;30014;20160;21078;21141;16996;16946;17134;13754;13672;13213;9882;10799;10872;5827;4672;4485;29423;28499;26330;29224;30100;30166;28679;27901;26976;19601;20025;19743;16589;15534;16229;13221;12672;14393;11823;7436;13801;24445;24896;22795;27849;27581;27199;28411;28448;27775;25392;27149;26656;24948;27676;27459;33;30;34
5:25:10;29.6;9505;9608;10046;6190;6573;6360;2240;2078;2333;459;483;468;101;97;119;36;43;33;14413;14330;15226;11215;9644;9582;5564;5461;5954;2152;2461;2394;758;717;702;177;176;176;18821;18680;19787;14570;14860;15304;11787;11905;10863;5899;5905;6082;2762;1843;2600;840;936;715;22782;22653;23364;18060;18194;19022;14455;14088;14566;11287;11714;11279;5447;5396;5438;1831;2194;2029;29180;29409;30240;20211;20850;21064;17029;17061;17253;13557;13468;13050;9938;10735;10813;5837;4708;4412;28994;28340;26596;29516;30478;30393;28785;28160;26625;19600;20233;19572;16310;15513;16457;13009;12681;14537;11810;7433;13844;24043;24675;22709;28069;27713;26986;28383;28248;27471;25570;26567;26081;24557;27561;26900;39;29;27
5:28:10;29.6;9272;9656;10161;6283;6541;6335;2274;2108;2349;457;491;482;103;103;120;33;34;39;14420;14444;15219;11274;9697;9582;5626;5401;6085;2126;2441;2399;777;729;715;178;187;184;19035;18625;19633;14653;14743;15619;11544;11878;10773;5920;5924;6011;2714;1793;2599;833;934;720;22569;22261;22717;17993;18211;18538;14442;13993;14598;11269;11808;11330;5465;5516;5562;1854;2211;2047;29000;29558;29910;20023;20935;21462;17120;16844;17283;13613;13618;13036;9875;10796;10760;5850;4653;4462;29216;28978;26390;29877;30597;30391;28758;28291;26329;19731;20043;19719;16413;15528;16152;13275;12642;14318;11820;7466;13910;24264;24948;23096;27648;27360;27032;28088;27670;27928;25485;26498;26528;24114;27160;27321;30;34;25
5:31:10;29.6;9385;9392;9936;6167;6516;6217;2237;2100;2362;468;487;470;106;93;117;26;42;36;14171;14303;14998;11025;9770;9585;5604;5424;6009;2157;2476;2457;795;731;736;181;190;198;18882;18517;19624;14495;14930;15627;11885;11945;10946;6013;5951;6149;2774;1888;2598;863;949;735;23197;22443;23271;18417;18331;18896;14551;14247;14844;11346;11778;11187;5365;5474;5533;1842;2219;2096;28954;29498;29761;20136;20784;21401;16805;17087;17006;13552;13577;13064;9820;10787;10701;5809;4697;4446;29155;28402;26659;29968;30344;30222;28886;27832;26597;19729;20085;19446;16463;15347;16124;12920;12538;14289;11954;7568;13797;24382;24717;22862;27884;27708;27200;27933;28306;27822;25540;26388;26840;24631;27485;27318;19;31;32
5:34:10;29.6;9498;9544;10186;6311;6583;6223;2327;2114;2369;479;499;487;110;102;118;38;38;37;14394;14535;15431;11310;9792;9513;5572;5542;6053;2157;2453;2434;799;742;735;199;195;197;18829;18565;19428;14521;14947;15808;11724;11743;10868;5959;5938;6066;2765;1866;2588;834;953;701;22953;22395;23148;18170;18225;18982;14619;14007;14714;11305;12010;11252;5421;5493;5594;1857;2223;2083;29267;29473;30484;20273;20891;21302;17269;16981;17081;13680;13922;13166;9986;10877;10912;5888;4711;4461;29528;28373;26739;30034;31030;30668;28791;28319;27219;19620;20116;19650;16502;15542;16339;13223;12497;14335;12083;7596;14025;24367;24858;23252;28104;27601;26930;28471;28107;28188;25229;26924;26754;24312;27488;26848;32;25;31
5:37:10;29.6;9272;9370;10029;6122;6476;6157;2260;2108;2389;476;498;476;110;103;118;40;47;42;14029;14370;15199;11048;9830;9497;5591;5478;6113;2183;2493;2499;826;755;740;194;203;214;18974;18622;19816;14549;14951;15821;11753;11852;11047;5960;5918;6196;2765;1901;2636;868;962;744;23115;22572;23512;18388;18307;18898;14441;14056;14722;11400;12044;11392;5491;5393;5559;1850;2225;2064;29176;29757;30029;20309;21114;21356;17056;16871;17316;13772;13723;13262;9787;10693;10841;5776;4731;4446;29265;28895;26744;29732;30721;30518;28922;27973;27050;19805;20100;19808;16480;15354;16353;13216;12688;14494;12082;7739;13938;24408;25313;23014;27928;27684;27337;28491;27665;28059;25598;26736;26700;24447;27828;27359;34;23;27
5:40:10;29.6;9565;9590;10181;6270;6611;6368;2319;2152;2412;472;516;501;112;106;114;29;41;36;14337;14458;15224;11089;9780;9556;5585;5484;6089;2220;2506;2475;833;772;751;204;208;226;18787;18489;19619;14740;14771;15702;11847;11888;11026;5993;5975;6187;2744;1882;2654;849;946;722;23228;22521;23184;18155;18222;18677;14421;14126;14387;11374;11873;11296;5397;5466;5594;1828;2186;2072;29270;29768;30352;19838;20843;21329;17147;17038;17312;13758;13776;13405;9951;10917;10877;5816;4673;4475;29241;29086;26512;29848;30614;30459;28555;28064;26938;19392;20006;19298;16479;15577;16295;13126;12647;14393;12076;7718;14052;24629;25162;23116;28014;27769;27185;28575;28276;28290;25418;26833;26448;24536;27424;27443;39;41;26
5:43:10;29.6;9467;9628;10138;6373;6673;6231;2332;2137;2448;483;511;499;105;107;129;46;33;45;14551;14639;15630;11421;9765;9669;5611;5523;6057;2216;2518;2441;855;779;773;215;218;213;18834;18234;19673;14421;14959;15761;11813;11935;10781;5938;5972;6108;2763;1849;2599;850;938;721;22785;22448;23323;18197;18138;18820;14528;14225;14812;11237;12055;11337;5490;5473;5575;1873;2210;2063;28954;29785;30249;20278;21121;21397;17103;16839;17094;13604;13722;13148;9909;10780;10631;5818;4713;4457;29042;28806;26368;30000;30460;30711;28903;27977;26961;19731;19897;19845;16568;15731;16426;13276;12875;14373;12296;7685;14179;24551;25211;22961;28127;27566;27410;28350;27947;27987;25724;27336;27124;24385;27450;27288;34;27;36
5:46:10;29.6;9308;9367;9912;6188;6540;6273;2276;2148;2422;487;512;506;107;105;133;37;33;40;14343;14434;15375;11048;9678;9582;5614;5489;6072;2166;2549;2474;859;790;780;212;225;217;18864;18455;19272;14633;15005;15389;11754;11912;10964;6091;5997;6293;2795;1900;2666;859;965;746;23123;22885;23662;18299;18212;18862;14593;14446;14772;11558;12010;11578;5394;5476;5608;1845;2220;2069;29176;29856;30470;20179;20725;21226;17126;16866;17211;13558;13566;13183;9885;10953;10802;5750;4754;4392;29488;28456;27116;29987;30828;30205;28964;27921;26726;19621;19711;19715;16404;15805;16300;13307;12512;14485;12174;7792;14030;24720;25275;23157;28131;27898;27563;28655;28374;28448;25585;26924;26606;24058;27811;27583;28;23;38
5:49:10;29.6;9451;9617;10156;6220;6585;6384;2318;2158;2475;490;524;511;118;106;124;41;48;29;14339;14448;15498;11085;9814;9708;5594;5500;6091;2206;2570;2489;863;787;800;221;232;226;18857;18303;19533;14456;14949;15670;11767;11854;10862;5962;5860;6024;2747;1870;2615;867;956;714;23050;22141;22885;18211;18186;18842;14576;14235;14674;11356;12028;11401;5499;5537;5618;1853;2183;2079;29205;29906;30111;20175;20763;21300;17062;16965;17197;13647;13871;13371;9979;11073;10841;5880;4706;4535;29074;28843;26658;30193;30893;30757;29023;28032;26551;19641;20049;19718;16540;15604;16473;13138;12737;14564;12431;7762;14276;24747;24987;23385;28205;27618;27316;28706;28649;28129;25964;27008;26776;24320;27415;27382;31;32;34
5:52:10;29.6;9444;9647;10127;6228;6614;6209;2334;2165;2420;497;537;514;119;115;144;42;46;35;14215;14527;15305;10989;9744;9576;5660;5429;6005;2205;2547;2524;873;819;804;234;228;235;18824;18432;19237;14728;14957;15722;11941;11804;11031;6029;6026;6149;2803;1883;2631;858;974;733;23053;22635;23286;18514;18304;18968;14562;14070;14724;11517;12036;11367;5472;5478;5669;1886;2223;2101;29196;29290;30554;20094;20989;21519;17214;16972;17236;13753;13652;13219;9768;10832;10910;5864;4771;4485;29278;28679;26658;30207;30969;31018;28901;27905;26885;19564;20064;19551;16422;15713;16230;13124;12613;14402;12433;7953;14300;24703;25264;22828;28252;27543;27359;28429;28339;27956;25951;26695;26866;24340;27871;27320;30;22;29
5:55:10;29.6;9629;9661;10211;6330;6719;6187;2363;2233;2505;512;532;519;135;103;139;45;41;42;14387;14691;15449;11170;9862;9559;5635;5477;6102;2253;2577;2525;873;824;809;240;248;227;18784;18508;19718;14813;14957;15683;11874;11958;10851;5944;5954;6103;2783;1892;2677;861;961;744;23010;22258;23375;18111;18383;18928;14711;14343;14709;11235;12023;11369;5500;5466;5623;1888;2230;2076;29489;29967;29650;20043;20871;21197;17161;17060;17323;13683;13994;13442;10026;10938;11073;5784;4727;4525;29121;28601;26821;30241;30933;30192;28911;28208;27027;19831;20063;19906;16519;15446;16433;13177;12674;14574;12494;7979;14484;24956;24933;23197;28435;28118;27271;28597;28469;28378;26207;26476;26670;24679;27850;27071;25;18;30
5:58:10;29.6;9616;9759;10113;6364;6742;6299;2392;2187;2498;515;549;531;123;105;141;38;42;37;14484;14421;15533;11255;9736;9518;5644;5547;6076;2213;2610;2562;900;822;817;232;241;246;18886;18547;19336;14617;15082;15708;11715;11781;10894;5964;5913;6121;2739;1896;2675;857;972;733;23116;22483;23220;17930;18423;18873;14516;14204;14861;11467;11820;11197;5457;5508;5580;1827;2247;2073;28960;29551;30712;20058;20919;21385;17203;17053;17120;13623;13660;13229;9936;11025;10866;5926;4722;4505;29409;28833;26879;30126;30614;31069;29138;28066;27001;19393;19822;19902;16651;15741;16248;13149;12679;14544;12469;8003;14362;24619;25247;23396;28191;27787;27375;28505;28586;28132;26191;26569;26949;24505;27419;27520;30;33;31
6:01:10;29.6;9419;9674;10237;6299;6683;6358;2404;2188;2526;524;549;529;125;119;144;41;47;48;14474;14620;15443;11155;9906;9721;5640;5594;6138;2302;2663;2617;924;866;849;232;260;250;19038;18734;19818;15096;15043;15834;11986;12036;11113;6006;5992;6242;2809;1914;2643;868;969;746;22778;22446;23252;18022;18443;18991;14507;14164;14590;11124;11803;11182;5466;5441;5604;1900;2177;2068;29038;29823;30301;19903;20901;21097;17017;17096;17093;13606;13795;12990;10034;10887;10846;5903;4801;4569;29408;29189;26988;30199;30859;30603;28732;28033;26815;19586;20022;19496;16525;15793;16464;13281;12685;14702;12527;8072;14348;24897;25222;23443;28378;28320;27592;28538;28530;28420;26125;27233;26792;24724;27586;27300;29;29;23
6:04:10;29.6;9449;9592;10241;6310;6573;6204;2406;2192;2485;517;551;535;132;122;144;41;50;44;14298;14432;15360;11233;9674;9691;5662;5469;6136;2242;2639;2540;927;853;835;240;258;259;18751;18592;19278;14498;14994;15625;11755;11707;10964;6035;5936;6150;2793;1890;2616;853;970;742;22949;22344;23171;18367;18444;19170;14616;14392;14623;11482;11935;11411;5446;5523;5679;1859;2219;2112;29057;29698;30055;20115;20800;21398;17040;16739;17212;13739;13623;13344;9931;10780;10945;5886;4719;4534;29462;28842;27107;30508;31110;30890;28755;27804;26614;19281;20005;19852;16607;15666;16287;13410;12635;14463;12629;8262;14623;25174;25412;23368;28514;28262;27413;28955;28570;28691;25904;26930;27275;24888;27679;27444;27;27;27
6:07:10;29.6;9389;9688;9997;6231;6549;6270;2428;2239;2509;518;559;548;128;132;160;43;45;51;14195;14642;15426;11291;9860;9714;5732;5563;6211;2288;2665;2625;933;869;874;257;269;264;19293;18817;19874;14724;15147;15877;11985;11765;11126;5990;6073;6211;2812;1934;2663;878;985;737;22980;22517;23222;18045;18226;19095;14667;14151;14482;11341;11909;11342;5423;5504;5597;1868;2222;2078;29355;29538;30457;20314;20850;21512;17280;17210;17183;13671;13743;13341;10044;10920;10979;5960;4751;4488;29461;28677;27109;30057;30861;30827;28853;28233;26809;19964;20112;20047;16322;15963;16523;13302;12697;14761;12671;8142;14465;24832;25330;23442;28369;27963;27938;28631;28418;28382;25844;26884;26882;24553;27470;27828;30;32;26
6:10:10;29.6;9633;9758;10114;6220;6672;6354;2419;2245;2559;527;576;555;130;120;151;40;52;40;14288;14500;15632;11170;9856;9677;5673;5420;6150;2273;2620;2587;946;866;871;264;274;270;18866;18434;19440;14547;15081;15644;11601;11804;10890;5936;5931;6027;2824;1901;2688;860;969;743;22850;22654;23299;18327;18135;18830;14428;14468;14659;11348;11807;11271;5514;5566;5690;1886;2214;2117;29470;30184;30184;20408;21180;21450;17242;16965;17252;13616;13602;13411;9908;10913;10940;5874;4771;4535;29503;28985;26824;30074;31215;31357;28806;28010;26762;19540;20178;19831;16308;15793;16311;13352;12695;14545;12599;8164;14790;24872;25517;23153;28855;28211;28165;28754;28217;28658;26157;27311;26855;24839;27439;27604;30;24;30
6:13:10;29.6;9674;9627;10226;6403;6613;6436;2420;2282;2567;534;579;550;136;121;161;37;45;32;14550;14679;15527;11186;9814;9594;5653;5539;6172;2254;2658;2575;962;873;876;269;280;275;19010;18656;19356;14665;15074;15859;11840;11906;11011;6005;6042;6132;2827;1921;2661;868;995;758;22985;22435;22897;18226;18270;19099;14536;14285;14495;11314;11940;11257;5502;5518;5581;1850;2245;2064;29073;29875;29888;20129;20770;21384;17290;17167;17360;13778;13686;13223;9984;10846;10781;5885;4717;4524;29381;29393;27168;30342;31238;30534;28739;28208;26440;19885;20095;19461;16782;15652;16113;13540;12541;14339;12809;8298;14685;25263;25680;23466;28317;28207;27904;29230;28724;28202;26078;27060;26689;24767;27435;27589;27;23;28
6:16:10;29.6;9543;9700;10172;6300;6617;6330;2419;2281;2532;550;586;561;141;128;159;47;49;42;14408;14481;15479;11244;9884;9645;5649;5554;6140;2261;2672;2643;953;877;890;281;280;278;18987;18490;19673;14750;14827;15663;11569;11756;11169;6168;6117;6292;2831;1960;2704;900;1001;765;23159;22723;23327;18401;18519;19338;14609;14648;14893;11386;11968;11458;5473;5556;5672;1862;2253;2108;29548;29756;30492;20205;20997;21147;17218;17258;17096;13892;13754;13211;9934;10965;10775;5838;4745;4491;29644;29224;27036;30498;31249;30903;29206;28077;26919;19852;20234;19766;16579;15735;16762;13149;12696;14479;12736;8396;14700;24994;25104;23611;28414;28384;27762;28833;28522;28355;25925;27087;27215;24934;27670;27576;32;27;24
6:19:10;29.6;9638;9709;10218;6314;6682;6323;2477;2296;2580;556;598;575;147;134;162;51;48;49;14317;14540;15729;11173;9869;9676;5725;5526;6158;2285;2692;2569;960;887;891;271;291;287;19047;18572;19432;14722;15054;15797;11795;12067;11077;6103;5908;6126;2854;1914;2680;880;979;746;22951;22438;23332;18123;18229;19035;14498;14441;14674;11536;11930;11329;5487;5572;5567;1900;2204;2123;29629;29641;30171;20105;21070;21537;17322;17062;17151;13928;13984;13327;10144;11059;11038;5948;4783;4506;29616;28842;27148;30452;30932;31129;29032;28120;26746;19548;20223;19871;16721;15966;16509;13323;13009;14573;12803;8430;14796;24921;25604;23425;28697;28312;27863;28710;28703;28137;25881;27256;27384;25023;27629;28029;32;32;42
6:22:10;29.6;9664;9688;10284;6371;6659;6312;2491;2305;2588;546;610;582;139;135;170;48;49;51;14513;14837;15423;11310;9855;9582;5789;5523;6186;2308;2673;2647;990;927;915;295;297;309;19068;18477;19229;14671;15002;15831;12002;11860;11001;5990;5964;6119;2802;1936;2672;890;993;747;22964;22683;23515;18282;18389;19195;14581;14341;14640;11465;12029;11480;5459;5523;5705;1881;2234;2106;29157;29932;30609;20201;20855;21498;17116;17017;17170;13871;13875;13373;10129;10815;10976;5932;4775;4549;29689;29196;26741;30205;30982;31071;29150;28100;27148;19743;19989;19709;16637;15874;16592;13525;12890;14505;13082;8387;14837;24675;25450;23414;28305;27923;27827;28959;28622;29058;26089;26865;26988;25277;27741;27551;26;24;25
6:25:10;29.6;9313;9608;10006;6263;6539;6277;2467;2260;2536;558;597;576;155;141;167;47;51;44;14174;14336;15364;11090;9742;9572;5672;5541;6169;2306;2654;2642;983;917;913;295;300;294;18659;18454;19870;14845;15119;15784;11946;11812;10921;5947;6005;6141;2816;1920;2678;887;1007;758;23145;22339;23221;18208;18447;18962;14541;14123;14846;11506;11983;11439;5469;5541;5641;1865;2199;2087;28947;29809;30063;20263;21086;21244;17354;16992;17408;13803;13913;13357;10100;11073;11070;5854;4753;4519;29271;29131;26903;30758;31118;30961;28875;27979;27009;19945;19922;19911;16545;15897;16489;13436;12966;14865;12804;8615;15150;25159;25581;23438;28968;28567;27867;28667;28870;28796;26538;27064;27016;24919;27747;27450;34;32;34
6:28:10;29.6;9614;9765;10238;6420;6690;6388;2490;2322;2633;576;615;583;151;135;167;46;54;35;14606;14643;15604;11258;9905;9646;5732;5525;6197;2365;2698;2664;1017;939;930;298;315;309;18824;18625;19692;14852;15294;15890;11897;12049;10949;5962;6085;6207;2829;1924;2671;879;991;773;23152;22330;23317;18296;18604;19272;14639;14357;14809;11390;11967;11400;5505;5593;5624;1886;2265;2092;29126;29763;30463;20292;21268;21414;17267;16924;17223;13771;13761;13333;10107;10906;11048;5943;4790;4526;29420;29264;26807;30435;31015;31400;28983;28238;27161;19977;19964;19776;16694;15822;16593;13252;12752;14697;13014;8518;15031;25456;25759;23634;28750;28301;27792;28955;29094;28496;26244;27111;26971;25169;27651;27724;33;40;25
6:31:10;29.6;9528;9705;10226;6320;6686;6282;2513;2328;2618;576;606;590;146;151;170;39;44;42;14371;14476;15697;11205;9964;9671;5693;5538;6195;2318;2733;2660;1031;939;946;307;308;314;19012;18606;19668;14878;15022;15698;11910;11900;11180;6087;6112;6282;2834;1947;2715;896;1011;765;22954;22666;23621;18411;18326;19295;14634;14227;14761;11440;11980;11356;5460;5484;5591;1888;2253;2104;28581;29609;30712;19925;20936;21357;17146;17027;17206;13850;13775;13432;9903;10919;10932;5931;4757;4490;29179;29139;27147;30922;31306;31345;29126;28250;26846;19929;20128;19679;16579;15855;16617;13369;12889;14506;13093;8575;14986;25089;25879;23711;28635;28612;27868;29236;28975;28897;26032;27481;27173;25138;28187;27498;27;35;32
6:34:10;29.6;9662;9744;10226;6309;6756;6436;2528;2315;2655;590;632;606;148;149;177;41;60;47;14775;14696;15544;11452;9877;9792;5668;5610;6198;2319;2754;2703;1051;947;934;322;320;328;19128;18542;19685;14675;14894;15901;11786;11890;10933;6085;6052;6237;2855;1938;2700;889;1016;762;23119;22387;23047;18209;18611;19099;14493;14230;14920;11225;11996;11338;5493;5554;5714;1904;2274;2118;28893;29949;30534;20303;21176;21316;17123;17015;17335;13843;13841;13398;10102;11064;10953;6030;4757;4594;28926;29219;27297;30236;31065;30937;28892;28243;27000;19614;19911;19882;16546;15823;16408;13289;12768;14606;13184;8554;14976;25356;25737;23951;29167;28405;27848;28624;29027;28807;26247;27004;26748;24803;27777;27743;42;24;38
6:37:10;29.6;9492;9619;10107;6461;6660;6325;2544;2352;2644;585;643;597;150;146;182;47;56;51;14458;14892;15574;11209;9921;9606;5729;5469;6203;2295;2762;2656;1026;930;964;312;325;315;19046;18772;19706;14811;15223;15914;11858;11971;10852;6034;5942;6154;2834;1928;2674;895;1008;768;22640;22238;23147;18283;18405;19161;14678;14290;14772;11416;12080;11230;5503;5606;5594;1880;2241;2100;29070;29597;30154;20123;20821;21233;17311;16879;17409;13842;13874;13217;10045;10962;11047;5909;4832;4628;29522;28854;26997;30640;31545;31144;29001;28039;26693;20137;20471;19547;16625;15713;16318;13292;12821;14749;13088;8652;15017;25314;26034;23884;28895;28065;27761;29642;29001;28126;26381;27232;27066;24814;27692;27609;32;32;28
6:40:10;29.6;9511;9724;10104;6410;6612;6226;2513;2356;2609;594;632;614;160;157;187;57;56;51;14326;14695;15448;11105;9889;9735;5676;5549;6180;2380;2743;2660;1046;947;965;319;331;329;19051;18657;19534;14701;15208;15645;11763;11755;10959;5964;6079;6143;2851;1926;2673;887;1004;766;23204;22498;23349;18170;18211;19104;14491;14299;14754;11373;11948;11237;5489;5565;5691;1889;2241;2131;29293;29862;30105;20218;20632;21088;16948;16826;16999;13690;13752;13296;10104;10977;10901;5849;4869;4574;29638;29526;27511;30663;31340;31053;29195;28392;26789;19699;20010;19732;16802;15712;16748;13376;12888;14754;13126;8708;15216;24991;25810;23702;28680;28459;28219;29206;28926;28635;26156;27438;27264;24974;28247;27658;28;27;36
6:43:10;29.6;9617;9809;10378;6419;6689;6351;2564;2362;2676;591;649;617;165;149;180;49;58;51;14609;14801;15662;11346;9828;9753;5704;5599;6230;2358;2735;2682;1076;966;970;321;341;338;18906;18666;19693;14962;15101;15855;12012;11919;11278;6067;6084;6281;2843;1959;2698;907;999;765;22928;22678;23150;18324;18245;19138;14365;14328;14772;11384;12090;11477;5512;5526;5654;1877;2230;2123;28888;29919;30533;20180;20961;21319;17099;17027;17042;13947;13870;13364;10008;11044;10962;5924;4799;4557;30066;29056;27135;30737;30859;30653;28959;27925;27019;19820;20115;19694;16706;15828;16545;13609;12626;14783;13167;8720;15189;25226;25819;23999;28902;28765;28065;29074;28967;28868;26038;27338;26827;24893;28278;27899;24;29;36
6:46:10;29.6;9794;9801;10209;6469;6656;6315;2573;2351;2677;615;641;632;169;151;193;54;59;52;14452;14689;15797;11318;9748;9824;5657;5464;6063;2312;2796;2674;1073;945;977;329;342;350;18881;18447;19313;14810;14983;15737;11843;11962;10958;6095;6061;6242;2825;1973;2692;878;1000;775;22855;22526;23154;18324;18391;19184;14616;14430;14955;11547;12053;11351;5560;5534;5750;1878;2242;2144;29634;29870;30243;19986;20805;21205;17023;16979;17210;13766;13798;13228;10166;10855;11005;5898;4831;4580;30093;28984;26974;30426;31223;31279;29306;28122;27331;19641;19903;20218;16837;15979;16372;13507;12826;14615;13458;8834;15364;25195;25449;23904;29279;28771;27949;29351;29180;28569;26199;27312;27219;25023;28322;27882;23;30;30
6:49:10;29.6;9645;9890;10319;6394;6743;6327;2594;2357;2685;611;666;631;175;164;183;50;46;51;14802;14605;15806;11324;9778;9779;5760;5601;6123;2360;2787;2708;1076;990;976;343;353;352;18904;18544;19812;14709;15174;15870;11848;11827;11110;6100;6046;6269;2894;1991;2774;909;1039;784;23115;22970;23614;18471;18428;19187;14513;14390;14825;11583;12184;11638;5444;5591;5653;1897;2236;2096;29281;29746;30258;20451;20916;21345;17356;17159;17343;13816;13804;13350;10154;10943;10942;5856;4815;4535;30175;29088;26575;30631;31250;31013;29005;28185;27203;19931;19980;19853;16759;15794;16676;13613;12996;14654;13257;8832;15340;25034;25533;23821;29334;28392;28489;29143;29104;28709;26298;27716;27228;25105;28109;28135;41;37;34
6:52:10;29.6;9606;9484;10277;6246;6570;6309;2597;2345;2677;613;673;645;173;160;194;49;60;45;14488;14793;15702;11185;9959;9765;5630;5562;6189;2320;2812;2661;1085;981;977;353;350;345;19123;18756;19703;14698;15221;15923;11833;11841;11056;6089;5975;6239;2864;1961;2760;911;1028;773;23227;22359;23527;18448;18526;19181;14788;14245;14858;11504;12044;11390;5539;5579;5654;1902;2254;2108;29631;29620;30197;20288;20908;21174;17542;17076;17493;13857;13910;13433;10112;10876;11155;5992;4780;4616;30060;28888;27394;30807;31416;31250;29008;28311;27277;19997;20162;19699;16570;15752;16723;13353;12797;14604;13525;8916;15072;25754;25980;23845;28965;28708;28140;29112;28928;28802;26152;26983;27484;24963;27962;27918;38;23;21
6:55:10;29.6;9734;9855;10302;6368;6712;6405;2579;2396;2700;624;678;637;184;151;202;50;58;59;14712;14697;15782;11349;9919;9592;5628;5515;6132;2377;2820;2702;1095;979;1003;351;362;368;18922;18701;19862;14771;14781;15901;11768;11915;10973;6098;6065;6187;2870;1960;2693;923;1027;759;22868;22667;23002;18325;18602;19379;14547;14384;14919;11399;12026;11506;5551;5626;5649;1883;2260;2114;29500;29753;30013;20211;21085;21740;17183;17039;17072;13679;13906;13434;10056;11001;10830;5919;4769;4532;29692;29131;27217;30568;31200;30710;29108;28210;27160;19802;20287;19606;16696;15886;16475;13276;12868;14637;13457;8933;15416;25326;25956;23546;29335;28388;27752;29562;29239;28912;26327;27377;27011;25050;27809;27577;34;25;22
6:58:10;29.6;9573;9726;10407;6354;6616;6361;2583;2389;2714;629;672;646;182;166;203;50;66;63;14565;14806;15733;11187;9885;9691;5672;5516;6169;2388;2772;2710;1096;995;1026;364;380;367;18914;18631;19658;14702;14996;15976;11815;11815;10895;6054;6047;6215;2850;1963;2698;908;1016;776;23231;22438;23220;18454;18432;19452;14769;14243;14758;11330;11850;11226;5521;5565;5630;1899;2277;2091;29094;29760;30548;20113;20947;21389;17284;17168;17349;13645;13961;13410;10041;11146;11106;5888;4694;4590;30024;28836;27501;30657;31067;31224;29265;27969;26778;19917;19934;19900;16592;15783;16535;13541;13016;14576;13520;8888;15539;25270;25581;23578;29005;29006;28567;29751;29258;29117;26297;27682;27001;25312;27890;27997;39;34;34
7:01:10;29.6;9644;9736;10197;6391;6695;6415;2615;2457;2689;635;692;653;188;172;202;59;59;46;14458;14709;15627;11228;9808;9644;5640;5598;6219;2381;2830;2733;1114;985;989;371;380;369;18764;18489;19607;14939;15000;15896;11806;11936;11107;6076;6109;6349;2921;1981;2772;909;1031;785;22949;22420;23475;18466;18480;18990;14537;14484;14656;11578;11878;11255;5459;5567;5697;1886;2260;2118;29464;29537;30618;20056;20822;21622;17265;16911;17098;13753;13964;13340;9995;10842;10889;5891;4832;4501;29880;29457;27349;30867;31364;30994;29119;28211;26501;19771;20085;19925;16864;15833;16466;13648;13029;14714;13352;8932;15436;25268;25926;24269;29489;28985;27997;29221;28802;28968;26660;27421;27243;24990;28219;27807;24;34;32
7:04:10;29.6;9733;9818;10186;6401;6727;6299;2611;2425;2694;644;684;667;194;175;214;53;63;53;14261;14933;15723;11207;9845;9653;5636;5517;6200;2365;2790;2722;1090;984;993;362;387;372;18992;18431;19498;14766;15128;15754;11835;11815;10906;6093;6149;6231;2940;1953;2754;893;1033;781;23228;22619;23577;18395;18730;19104;14553;14358;14858;11549;12041;11296;5480;5581;5589;1891;2265;2118;29380;29670;30257;20500;21109;21529;17327;17203;17347;13900;13907;13229;10172;11024;11125;6032;4817;4568;30057;29098;27277;30745;30806;31437;28825;28477;26925;19667;20140;19845;16420;15696;16676;13370;12905;14764;13510;9021;15550;25397;25933;24033;29358;28877;28418;29254;29087;29194;26536;26772;27491;25026;27783;27714;32;33;35
7:07:10;29.6;9549;9805;10314;6399;6660;6368;2631;2455;2718;643;693;673;195;178;220;55;64;50;14698;14786;15496;11170;9937;9696;5704;5532;6230;2401;2802;2769;1119;1027;1017;379;383;378;18829;18280;19547;14789;15049;15707;11734;11917;10944;6055;6069;6172;2869;1938;2705;918;1047;771;23150;22444;23150;18527;18663;19240;14667;14270;14643;11363;11926;11494;5461;5497;5698;1909;2299;2133;29572;29950;30577;20129;21157;21417;17243;17139;17227;13799;13777;13208;10170;11005;11069;5937;4829;4567;29663;29159;27082;31009;31581;31658;29229;28298;27077;20092;20376;19958;16760;15836;16749;13496;12820;14943;13563;9083;15654;24944;25460;23961;29484;28822;28174;29432;29360;28768;26626;27155;27146;25253;27923;27748;36;32;38
7:10:10;29.6;9514;9684;10245;6422;6667;6375;2624;2432;2722;644;713;671;197;184;215;60;67;46;14650;14879;15517;11332;9994;9649;5694;5516;6142;2395;2834;2720;1125;1009;1030;383;394;395;19250;18437;19647;14643;14878;15799;11703;11935;11047;6119;6031;6218;2905;1984;2725;922;1021;775;22809;22407;23700;18644;18411;19225;14556;14366;14985;11487;12000;11440;5510;5553;5687;1900;2301;2123;29241;29842;30315;20149;21034;21139;17167;17027;17385;13769;13877;13410;10000;11138;10831;5927;4790;4546;29816;29353;27259;31029;31027;31010;29024;28326;27010;19622;19940;19905;16522;16069;16665;13418;13067;14565;13534;9058;15636;25392;26103;23768;29399;28651;28417;29338;29260;28834;26640;27735;27240;25071;28033;28266;35;27;29
7:13:10;29.6;9576;9730;10297;6280;6612;6339;2660;2427;2697;663;696;689;204;182;220;54;70;57;14452;14650;15468;11272;9790;9696;5669;5460;6139;2410;2838;2726;1129;1002;1028;396;405;389;19098;18678;19645;14659;15049;15909;11785;11719;11147;6052;6130;6356;2888;2002;2744;927;1042;795;23438;22676;23409;18113;18586;19529;14832;14291;14883;11380;11954;11199;5510;5610;5723;1880;2231;2141;29193;29837;30656;19810;20878;21338;17034;17241;17420;13657;13851;13429;9957;10942;10924;5891;4857;4560;29923;29418;27427;30624;31299;31464;29042;28341;26834;20009;20358;19814;16798;15838;16464;13487;12747;14725;13716;9125;15568;25296;25974;24130;28943;29340;28643;29754;29427;29399;26394;27782;27689;25203;28220;28292;30;34;36
7:16:10;29.6;9623;9823;10315;6402;6665;6367;2659;2461;2750;671;723;691;204;195;219;59;70;57;14706;14721;15601;11310;9982;9698;5751;5428;6159;2403;2837;2703;1120;1021;1035;393;408;397;19152;18607;19539;14812;15039;15788;11859;11909;10980;6127;6145;6240;2974;1983;2768;946;1041;799;23147;22742;23379;18551;18705;19006;14636;14283;14958;11448;11999;11284;5597;5614;5671;1890;2244;2137;29458;29765;30294;20220;21001;21418;16964;17028;17202;13675;13916;13233;10137;10979;11005;5932;4857;4589;29914;29156;27387;30970;31089;31138;28943;28354;26689;19966;20135;19893;16558;15844;16379;13494;13042;14618;13728;9289;15530;25594;26187;23955;29213;29012;28495;29562;29632;29061;26610;27764;27621;24683;28015;28030;37;28;37
7:19:10;29.6;9661;9644;10472;6388;6750;6337;2677;2476;2821;672;734;701;212;183;234;49;67;60;14720;14764;15665;11266;9812;9808;5772;5578;6137;2418;2835;2737;1133;1035;1059;398;415;411;19111;18420;19479;14910;15205;15646;11817;11778;11129;6072;6095;6242;2877;1962;2705;904;1020;784;22997;22396;23220;18774;18408;19584;14489;14325;14673;11500;12065;11398;5552;5668;5750;1925;2277;2135;29768;29624;30215;20102;20925;21597;17303;17253;17293;13880;14010;13374;10069;11045;11032;5940;4725;4623;29934;29289;27387;30971;31506;31642;29017;28037;27314;20024;20184;19878;16778;15894;16320;13644;13099;14851;13722;9275;15821;25285;25921;24103;29656;28910;28679;29427;29048;29348;26669;27595;27167;25189;27865;28370;25;33;27
7:22:10;29.6;9629;9701;10301;6310;6657;6382;2656;2453;2788;670;725;683;206;194;228;61;75;61;14440;14530;15351;11114;9987;9826;5686;5649;6192;2396;2825;2742;1152;1038;1065;415;415;418;19146;18447;19699;14609;15056;15749;11937;11897;11040;6144;6064;6352;2964;1986;2777;945;1054;792;23096;22719;23631;18865;18715;19247;14672;14470;15038;11506;12265;11655;5543;5556;5755;1919;2265;2119;29504;29733;30379;20305;20913;21363;17487;17040;17299;13989;13732;13367;10025;11010;10994;5902;4804;4624;29391;29525;27465;30848;31363;31227;28913;28356;27119;19772;20358;20131;16740;15968;16572;13385;12766;14659;13759;9217;15562;25631;25923;24169;29158;29082;28096;29329;28922;29430;26439;27695;27347;25127;28093;27783;37;29;39
7:25:10;29.6;9546;9703;10246;6311;6685;6320;2656;2437;2779;676;728;693;213;191;226;72;82;57;14541;14816;15602;11155;9803;9796;5791;5590;6179;2405;2845;2768;1150;1044;1054;410;412;422;18996;18567;19574;14822;14875;15838;11904;11928;11101;6089;6152;6357;2957;2001;2823;942;1059;811;23292;22938;23623;18751;18713;19725;14729;14336;15191;11571;12210;11515;5543;5537;5653;1928;2257;2115;29061;30228;30678;20444;20819;21450;17257;17331;17587;14074;13951;13211;10122;11014;11040;5913;4778;4586;29801;29046;27362;30683;31521;31345;29201;28429;26987;19638;19980;19633;16690;15955;16667;13440;12984;14483;13717;9239;15879;25588;25902;24041;29338;28948;28532;29615;29485;29247;26657;27418;27381;25139;28065;27879;34;31;35
7:28:10;29.6;9801;9734;10268;6408;6646;6380;2682;2485;2783;673;739;721;205;198;243;67;64;57;14647;14722;15708;11168;9940;9732;5758;5619;6191;2399;2844;2722;1150;1039;1051;425;429;421;18971;18453;19372;14725;14977;15963;11617;11742;11138;5971;6103;6358;2876;1989;2762;923;1065;792;22974;22678;23421;18379;18473;18914;14547;14313;14651;11473;11990;11389;5539;5652;5708;1908;2286;2130;29286;30095;30438;20478;21259;21459;17421;17050;17231;13719;13971;13431;10259;11113;11141;5979;4769;4636;29639;29769;27439;30941;31254;31467;28865;28244;27082;19741;20425;20172;16545;15894;16600;13409;12756;14716;14038;9346;15877;25744;25793;24004;29390;28971;28465;29270;29295;29259;26910;27580;27210;25049;28105;27961;31;25;26
7:31:10;29.6;9717;9843;10372;6396;6688;6290;2713;2491;2804;689;757;722;220;204;233;61;70;60;14561;14829;15716;11341;9911;9745;5716;5592;6144;2431;2842;2766;1181;1051;1082;426;425;429;18984;18609;19455;14826;15264;15904;11993;11916;11027;6129;6139;6230;2966;1986;2731;927;1051;799;23147;22594;23240;18306;18186;19146;14829;14245;14751;11557;12043;11522;5658;5684;5759;1992;2321;2146;29635;30063;30850;20820;20981;21798;17882;17457;17700;14131;14006;13442;10313;11293;11145;6142;4845;4658;30528;29395;27160;30781;32052;31791;28935;28480;26829;19831;20178;20114;16750;15770;16634;13537;12882;14792;13990;9427;15963;25273;26339;24059;29438;28890;28169;29216;29465;29237;26242;27524;27234;24874;27768;27817;28;36;21
7:34:10;29.6;9667;9686;10279;6334;6652;6288;2722;2456;2792;694;748;703;216;195;240;70;76;74;14522;14810;15640;11172;9857;9704;5662;5521;6056;2438;2838;2777;1161;1056;1088;434;442;433;19284;18358;19495;14942;15386;15977;11745;11860;10987;6100;6103;6159;2880;1990;2736;916;1055;800;23021;22311;23259;18461;18572;19240;14618;14296;15092;11661;12035;11424;5620;5534;5665;1908;2307;2133;29240;29990;30774;20116;21258;21531;17617;17315;17193;13796;13884;13358;10055;10927;10978;6023;4803;4609;29711;29264;27367;31222;31693;31287;29199;28172;26964;19882;20358;20112;16642;15723;16818;13522;12826;14871;13681;9340;15927;25880;26053;24504;29461;29159;28557;29149;29670;29362;26615;27582;27408;24899;27912;27896;37;31;27
7:37:10;29.6;9509;9743;10256;6337;6591;6331;2681;2447;2805;695;752;732;218;199;249;68;78;62;14523;14783;15564;11277;9791;9739;5774;5595;6099;2447;2884;2788;1163;1058;1086;428;449;444;18933;18466;19536;14832;15016;15978;11858;11871;11066;6109;6132;6134;2932;1981;2746;921;1065;779;23319;22208;23274;18316;18441;19193;14457;14398;14768;11540;11957;11420;5626;5592;5739;1909;2302;2132;29489;29752;30599;20151;21098;21289;17467;16970;17097;14006;13955;13384;10117;11181;11024;6016;4840;4564;29684;29600;27317;30981;31601;31470;29093;28490;27215;20112;20036;19792;16742;15853;16712;13520;12878;14695;14164;9537;16036;25563;26239;24181;29586;29097;28438;29970;29257;29327;26880;27795;27753;25286;28128;27980;25;28;33
7:40:10;29.6;9715;9741;10582;6478;6757;6372;2715;2486;2836;712;762;743;236;212;252;62;77;58;14831;14806;15559;11365;9956;9677;5718;5620;6205;2378;2835;2765;1185;1066;1088;448;441;440;18992;18658;19856;14752;15078;16027;12009;12073;10961;6085;6093;6186;2946;2015;2776;929;1048;792;23054;22355;23336;18601;18580;19360;14561;14266;14882;11452;12051;11351;5590;5643;5769;1948;2304;2145;29445;30065;30775;20564;20946;21694;17248;17218;17618;13901;13967;13227;9970;11154;11033;6017;4816;4599;29682;29458;27322;30932;31946;31776;28829;28310;27117;19570;20157;19836;16829;16008;16322;13487;12905;14610;13907;9505;15704;25721;25562;24269;29972;29200;28463;29267;29930;29022;26506;27988;27677;25261;28366;28024;35;36;29
7:43:10;29.6;9830;9739;10435;6447;6724;6357;2702;2541;2825;721;780;738;234;215;256;82;86;68;14902;14992;15600;11195;9961;9707;5712;5610;6166;2448;2847;2780;1169;1054;1092;450;450;454;19153;18591;19583;14764;15003;15628;11878;12080;10896;6084;6020;6262;2925;2000;2768;942;1042;811;23096;22547;23089;18207;18283;19230;14666;14442;14984;11418;11973;11355;5597;5631;5678;1915;2294;2108;29549;29473;30601;20608;21132;21528;17241;17083;17273;13792;13847;13370;9939;11106;10977;5947;4858;4570;29850;29285;27901;30581;31446;31113;29170;28451;26904;19979;20091;19859;16674;16026;16701;13663;12803;14822;13912;9535;16015;25703;26284;23862;29853;29472;28788;29905;29409;29599;26594;27828;27375;25140;28251;28543;23;26;34
7:46:10;29.6;9842;9844;10421;6450;6721;6397;2736;2520;2832;708;795;750;230;213;252;72;77;70;14746;15042;15573;11515;10025;9846;5687;5575;6229;2415;2883;2810;1195;1073;1114;458;446;461;19016;18583;19785;14692;15136;15957;11846;12027;11070;6082;6018;6183;2936;1991;2762;922;1072;813;23220;22146;23144;18589;18492;19431;14776;14466;14642;11375;12077;11386;5524;5617;5709;1911;2266;2161;29237;29667;30408;20301;20787;21526;17491;17118;17392;13876;13981;13524;9959;11065;11037;5934;4839;4604;29798;29144;27387;30978;31530;31219;29078;28261;27325;19931;19998;19949;16697;15867;16660;13410;12982;14487;14083;9464;15894;25657;25994;24360;29721;29275;28911;29851;29293;29543;26904;27622;27808;24984;28412;28201;34;41;31
7:49:10;29.6;9757;9945;10312;6406;6664;6333;2776;2544;2859;725;774;750;236;219;263;74;82;59;14735;14776;15649;11460;9904;9872;5719;5650;6171;2419;2865;2848;1194;1091;1098;459;458;459;19142;18713;19833;14796;15060;15919;11939;11771;11030;6101;6123;6260;2906;1978;2789;947;1059;813;22898;22724;23402;18646;18562;19395;14723;14314;14897;11532;12117;11325;5546;5523;5701;1971;2323;2148;29493;29985;30172;20259;21169;21735;17170;17009;17396;13951;13843;13446;9991;10972;11002;5874;4848;4630;30304;29471;27624;31213;31577;31361;28618;28400;27141;19994;19925;19822;16663;15832;16752;13527;12936;14928;14004;9585;16039;25587;26162;24046;29418;28983;28524;30036;29513;29479;26978;27554;27188;25450;28266;28108;32;20;30
7:52:10;29.6;9770;9782;10397;6285;6670;6429;2748;2510;2817;720;804;757;233;224;260;84;85;62;14547;14837;15581;11102;9967;9696;5742;5579;6181;2444;2847;2800;1201;1069;1117;470;463;456;19136;18774;19900;14662;15121;15955;11944;11815;11241;6219;6121;6402;2937;2047;2791;959;1077;804;23501;22764;23525;18797;19002;19534;14912;14632;15105;11803;12266;11431;5495;5558;5781;1937;2295;2138;29278;29950;30598;20425;21047;21556;17254;17049;17074;14004;14071;13242;10165;11213;10988;6035;4845;4633;30124;29691;27556;31139;31907;31246;29168;28335;27003;20000;20297;20357;16907;16045;16548;13387;12977;14800;14083;9605;16397;26167;26525;24531;30000;29529;28898;30042;29253;29806;27072;27735;27191;25752;28497;28363;36;34;37
7:55:10;29.6;9891;9914;10446;6388;6799;6396;2774;2530;2849;720;783;765;234;220;268;73;80;67;14870;15077;15837;11282;9875;9745;5693;5622;6204;2418;2902;2786;1208;1090;1119;454;459;475;18863;18307;19532;14961;15358;15935;11917;11877;11119;6135;6117;6369;2943;2023;2777;958;1076;821;23582;22556;23572;18634;18898;19184;14620;14401;14951;11580;12058;11610;5599;5538;5831;1974;2315;2167;29446;29257;30439;20384;21235;21215;17086;17214;17297;13906;13902;13404;10001;11049;11112;5946;4771;4640;29854;29007;27624;30517;31759;31694;28834;28209;27189;19970;20032;19848;16797;15729;16712;13599;12848;14826;14190;9526;15962;25782;25928;24156;29800;29425;28956;29724;29523;29374;26698;27587;27253;25067;28149;27690;35;28;31
7:58:10;29.6;9638;9709;10229;6276;6620;6259;2723;2520;2849;725;789;760;244;229;277;61;85;63;14652;14919;15641;11267;10127;9915;5843;5644;6256;2433;2889;2833;1223;1099;1108;465;478;474;19530;18756;19918;14786;15467;16389;12149;12325;11181;6199;6182;6297;2911;2022;2795;943;1066;819;22948;22632;23335;18657;18448;19307;14728;14178;14965;11503;12006;11409;5557;5619;5749;1971;2318;2218;29634;29812;30941;20446;21156;21570;17584;17322;17396;14030;13998;13479;10189;11024;11298;6062;4997;4698;29812;29513;27838;31531;31823;31490;28972;28457;27173;19949;20396;19939;16743;15953;16819;13558;13026;15156;14111;9589;16387;25884;26718;24694;30024;29569;29004;29929;29648;29732;27096;28052;27895;26008;28608;28811;31;28;26
8:01:10;29.6;9679;9823;10318;6382;6581;6400;2759;2565;2847;725;782;757;243;230;270;70;86;78;14545;14850;15682;11192;9898;9777;5695;5478;6180;2442;2905;2813;1241;1099;1129;471;481;474;19407;18584;19772;15038;15388;15857;11871;12022;11223;6126;6106;6230;2951;2006;2822;925;1065;792;23130;22296;23314;18616;18669;19400;14705;14330;14760;11559;11977;11415;5662;5623;5815;1982;2363;2159;29851;30467;30760;20444;21289;21870;17496;17276;17142;13929;13884;13618;10243;11148;11202;5969;4844;4665;30282;29499;27489;30948;31412;31578;29092;28621;27312;20132;20082;20117;16849;15829;16585;13504;12992;14666;14060;9585;16461;25533;26446;24551;30245;29414;28930;29997;29899;29951;27061;27929;28060;25706;28857;28512;28;42;31
8:04:10;29.6;9695;9697;10241;6283;6592;6260;2782;2534;2831;736;805;769;239;239;266;66;82;67;14534;14734;15605;11250;9909;9827;5720;5544;6103;2463;2931;2789;1225;1109;1128;481;472;480;19211;18555;19842;14867;15115;15886;11729;12032;10983;6201;6132;6278;2959;2034;2830;948;1078;812;22863;22749;23030;18590;18575;19144;14685;14306;14768;11647;12095;11354;5573;5585;5811;1990;2347;2193;29193;29991;30475;20407;21336;21584;17713;17120;17489;13904;13753;13339;10055;11185;11102;5925;4897;4585;30401;29296;27506;31418;31524;31205;28747;28185;27062;20076;20266;20111;16798;15868;16593;13622;13071;14866;14382;9638;16320;26171;26867;24802;30499;29817;28780;30299;29453;29951;27308;28142;27879;25704;28680;28475;37;37;28
8:07:10;29.6;9655;9697;10322;6313;6545;6251;2766;2531;2825;734;794;777;244;233;278;74;97;74;14483;14860;15497;11177;9883;9748;5722;5601;6273;2453;2874;2833;1229;1092;1129;491;471;494;19084;18428;19577;14887;15249;15885;11913;11911;11048;6202;6197;6306;2957;2031;2834;952;1071;809;23324;22588;23178;18520;18717;19080;14826;14271;15023;11495;12108;11370;5667;5591;5679;1947;2343;2190;29552;30044;30485;20361;21044;21651;17378;17130;17341;13946;14125;13395;10242;11161;11167;6022;4956;4599;29857;29517;27487;31328;31865;31302;29053;28690;26796;19905;20445;20218;16628;15982;16597;13555;12771;14784;14323;9742;16261;26031;26370;24262;30041;29604;28492;30090;29845;29484;26621;27884;27634;25197;28478;28004;37;30;24
8:10:10;29.6;9765;9818;10295;6326;6640;6284;2755;2541;2876;749;803;781;259;228;271;73;87;64;14634;14784;15804;11143;9872;9604;5772;5555;6116;2441;2920;2810;1217;1104;1154;477;474;484;18917;18610;19541;14931;15029;16196;11755;12020;11218;6171;6181;6219;2992;2011;2778;958;1070;815;23392;22795;23571;18672;18405;19386;14697;14183;14824;11361;12009;11528;5555;5608;5801;1981;2339;2172;28917;29843;30681;20160;21286;21495;17280;17300;17650;13985;13834;13524;10180;11050;11073;6101;4855;4584;30122;29377;27285;30766;31703;31044;29085;28000;27279;19752;20430;19952;16918;16097;16646;13520;12946;14884;14199;9710;16112;25874;26281;24274;29504;29383;28649;29878;29712;29276;26466;27878;27690;25274;28617;28147;31;31;38
8:13:10;29.6;9682;9781;10399;6332;6629;6318;2822;2558;2885;759;810;775;252;239;282;80;93;69;14506;14958;15607;11125;9826;9732;5715;5569;6180;2410;2884;2767;1234;1088;1128;493;472;481;18858;18624;19626;14795;15214;15931;11953;11852;11080;6109;6108;6324;2994;2040;2795;952;1068;825;23024;22496;23239;18842;18906;19312;14758;14310;14813;11679;12065;11640;5589;5632;5706;1982;2310;2195;28997;29908;30267;20165;20982;21754;16996;17153;17315;13985;13675;13430;10077;10899;10989;5926;4886;4648;30231;29437;27673;31310;31474;31449;29097;28233;27331;19810;20169;20299;16779;15961;16867;13643;12859;14893;14239;9604;16124;26170;26478;24476;29970;29882;28754;30114;29571;29577;26476;28092;27142;25233;28681;28231;26;34;25
8:16:10;29.5;9708;9757;10272;6346;6648;6389;2804;2569;2877;760;817;795;270;238;286;74;84;71;14729;14765;15554;11228;9962;9781;5669;5622;6189;2457;2933;2780;1225;1103;1134;490;491;492;19081;18807;19573;14953;15232;15927;11850;11803;11077;6085;6191;6282;2922;2030;2803;936;1070;809;23045;22523;23573;18725;18276;19105;14679;14501;14756;11404;12195;11313;5683;5712;5752;1971;2363;2204;29688;29636;30603;20217;21213;21472;17437;17429;17515;13846;13727;13403;10033;10942;10922;6063;4910;4639;30071;29665;27606;31303;31510;31516;29012;28387;26977;19868;20458;20038;16773;15913;16656;13634;13061;14798;14237;9692;16237;25635;26723;24278;29653;29559;29091;30032;30087;29586;26819;27715;27641;25357;28381;28439;36;32;23
8:19:10;29.5;9789;9797;10419;6428;6727;6387;2784;2596;2927;749;827;791;260;245;292;79;93;70;14793;15109;15861;11306;9993;9666;5682;5599;6194;2479;2962;2778;1260;1116;1125;500;491;480;19299;18527;19830;14829;15408;16019;12037;12150;10964;6183;6079;6241;2934;1993;2818;959;1066;804;23265;22434;23370;18625;18737;19245;14887;14561;14963;11633;12027;11533;5589;5605;5744;1985;2356;2193;29182;29679;30297;20596;21238;21385;17459;16982;17613;13839;13791;13485;10027;10949;10798;6067;4896;4637;30170;29144;27149;30805;31711;31568;29331;28330;27054;19981;20196;20076;16816;15841;16404;13466;12843;14564;14164;9842;16245;25722;25938;24174;30070;29401;28934;29927;29719;28920;26763;27677;27172;25191;28223;27993;38;31;23
8:22:10;29.5;9757;9886;10528;6435;6659;6385;2839;2563;2959;751;829;806;263;244;300;83;92;62;14575;15155;15631;11297;9947;9846;5715;5595;6095;2454;2906;2816;1246;1118;1144;502;493;495;18954;18522;19422;14901;15246;16019;11969;11999;10988;6132;6154;6290;2953;1995;2861;949;1063;817;23274;22511;23378;18732;18605;19356;14782;14325;14848;11525;12143;11434;5531;5598;5689;1982;2362;2212;29549;29775;30516;20305;21111;21693;17291;17173;17396;13764;13817;13438;10000;11129;10975;5966;4794;4643;29624;29709;27672;31115;31892;31619;29233;28178;26759;19939;20208;20072;16566;15865;16579;13585;13035;14857;14202;9823;16340;25786;26531;24448;29347;29358;29202;29862;29766;29707;26633;27549;27420;25129;28159;28007;22;38;33
8:25:10;29.5;9672;9697;10350;6383;6654;6374;2790;2575;2933;769;835;790;264;248;306;79;92;77;14653;14910;15702;11071;9769;9845;5749;5561;6145;2415;2928;2844;1231;1112;1145;500;497;491;19057;18559;19625;15039;15259;15882;11961;11865;11180;6216;6155;6390;2946;2025;2819;967;1100;816;23226;22345;23440;18759;18615;19171;14950;14543;14933;11718;12203;11410;5683;5635;5759;1958;2373;2191;29510;29839;30675;20214;21083;21496;17406;17023;17561;13995;13911;13275;10155;11063;10993;5988;4847;4571;30322;29175;27239;30987;31488;31648;28974;28328;27108;20022;20391;19884;16692;15895;16840;13654;13126;14884;14374;9855;16404;26186;26641;24677;30095;29505;28935;29917;29196;29583;26991;27546;27116;25187;28141;28230;29;32;30
8:28:10;29.5;9651;9635;10329;6291;6646;6382;2806;2604;2900;746;822;811;270;259;302;85;100;77;14574;14744;15731;11235;10022;9803;5787;5592;6246;2469;2901;2894;1255;1111;1134;517;503;511;19545;18477;19917;15009;15288;16082;12070;12121;11013;6116;6073;6296;2936;2006;2782;951;1084;825;22928;22552;23606;18738;18671;19126;14569;14455;14796;11418;12013;11310;5541;5667;5746;1984;2345;2175;28946;29565;30658;20541;21013;21719;17546;17468;17639;13927;14002;13488;10192;11102;11093;6084;4940;4677;30306;29475;27606;30655;31839;31608;29391;28517;27188;20171;20333;20115;16719;15726;16738;13501;12990;14726;14450;9952;16556;25887;26641;24556;30299;29703;29190;29903;29707;29659;27381;28051;27489;25698;28154;28456;28;40;29
8:31:10;29.5;9923;9855;10457;6361;6658;6355;2852;2643;2946;769;844;796;278;253;299;92;104;77;14758;14905;15539;11142;9940;9741;5707;5610;6185;2443;2891;2794;1211;1107;1150;506;506;512;19077;18713;19705;14895;15153;15857;11867;12004;11265;6145;6264;6279;2956;2043;2862;943;1072;809;23150;22667;23467;18637;18633;19688;14654;14568;14691;11544;11973;11463;5612;5792;5817;2000;2423;2257;29667;30434;30900;20492;21413;21910;17601;17425;17574;14115;14044;13415;10113;11300;11245;6078;4923;4662;30068;29625;27768;30875;31597;31959;29361;28647;27175;19946;20295;19963;16550;15730;16539;13502;13111;14880;14527;9997;16458;26010;26411;24482;29819;29778;28910;30177;29652;30038;26899;27657;27660;25650;28128;27978;27;26;30
8:34:10;29.5;9630;9641;10391;6322;6644;6311;2825;2601;2945;765;834;811;278;245;308;91;96;81;14542;14820;15631;11346;9882;9729;5723;5572;6125;2467;2940;2812;1259;1121;1144;504;510;520;19006;18570;19847;15048;15220;15832;11790;11901;11301;6164;6207;6421;2967;2023;2823;964;1103;825;23042;22551;23531;18676;18379;19215;14722;14283;14928;11412;11929;11398;5610;5709;5730;1995;2366;2235;29756;29920;30336;20584;21115;21710;17365;17230;17315;13976;13991;13266;10152;11156;11069;5953;5004;4629;30198;29600;27132;31383;32051;31686;29459;28415;27005;19962;20437;20227;16831;16013;16566;13699;13097;14739;14451;9977;16681;26455;26660;24821;30121;29848;28977;30436;29944;29433;26973;27987;27665;25965;28096;28430;27;37;37
8:37:10;29.5;9859;9913;10545;6414;6852;6334;2904;2626;2950;776;859;838;279;262;313;91;100;88;14740;14877;15909;11318;9906;9779;5756;5567;6109;2442;2905;2827;1241;1117;1150;510;514;509;19261;18370;19601;14990;15260;16100;11926;11829;11079;6174;6209;6402;2992;2039;2854;973;1099;830;23289;22871;23332;18728;18851;19684;14939;14456;15111;11754;12215;11614;5633;5580;5842;1981;2354;2178;29885;30166;30473;20117;21302;21408;17268;17325;17461;13789;13796;13489;10009;10927;11083;5975;4884;4605;29773;29687;27490;31175;31573;31511;29093;28217;27389;20084;20430;19983;16764;16217;16784;13650;13018;14833;14308;9931;16417;26098;26470;24512;30104;29544;29162;30385;29607;30293;26732;27483;27371;25308;28247;28284;28;34;31
8:40:10;29.5;9689;9723;10461;6386;6648;6343;2894;2661;2960;768;865;824;281;260;311;80;96;83;14879;14912;15794;11262;10010;9892;5710;5553;6240;2472;2943;2845;1255;1120;1173;511;503;505;19084;18840;19770;14933;15481;16223;11869;11812;11085;6223;6200;6312;3010;2042;2851;969;1091;823;23462;22458;23413;18666;18742;19614;14952;14398;15075;11645;11888;11422;5563;5614;5695;2000;2376;2211;29214;29925;30717;20287;21167;21371;17414;16965;17371;13857;13625;13471;10146;11015;11098;5951;4955;4578;29980;29423;27428;31163;31607;31149;28900;28218;27169;19884;20454;20056;16884;15906;16474;13508;13077;14841;14576;10111;16800;26037;26527;24419;29777;29633;29048;29922;29619;29904;26318;27622;27594;25527;28470;28458;22;32;40
8:43:10;29.5;9679;9838;10037;6331;6626;6299;2822;2630;2978;779;846;818;273;252;310;91;106;77;14723;14915;15836;11214;9925;9810;5819;5613;6196;2469;2903;2852;1267;1120;1156;526;516;522;19268;18448;19780;15062;15359;15997;11986;11994;11189;6127;6177;6373;2975;2021;2826;961;1098;818;23195;22562;23212;18662;18782;19623;14693;14354;15068;11450;12148;11407;5634;5693;5763;2017;2382;2229;29424;30126;30533;20750;21355;21687;17407;17235;17595;14070;13964;13583;10157;11124;11079;6039;4986;4599;30255;29156;27771;31028;31731;31509;29196;28357;27400;20181;20477;19884;16922;15898;16582;13627;12903;14787;14558;9933;16489;26118;26490;24859;29817;29457;29239;29991;29601;29469;26910;27879;27602;25407;28593;28098;34;24;33
8:46:10;29.5;9605;9714;10380;6361;6574;6317;2851;2599;2942;779;862;833;288;252;315;86;102;87;14589;14788;15454;11082;9942;9864;5772;5677;6138;2482;2901;2809;1267;1152;1181;515;521;528;19139;18707;20002;14999;15416;16270;12126;12221;10953;6178;6082;6220;2964;2018;2808;960;1100;829;23031;22627;23189;18550;18587;19663;14724;14604;14933;11352;11908;11399;5581;5637;5806;2003;2417;2257;29329;29665;30771;20565;21044;21477;17664;17288;17552;13886;14049;13586;10152;11033;11066;5994;5018;4650;30106;29374;27722;31102;31757;31627;28887;28886;26980;20080;20179;20179;16896;15943;16633;13652;12946;14962;14500;10087;16623;26115;26223;24510;29971;29614;28901;30054;30020;29200;26763;27835;27558;25496;28196;28256;32;26;26
8:49:10;29.5;9830;9932;10480;6396;6797;6349;2892;2652;2943;790;868;844;294;275;330;85;101;83;14582;15074;15821;11376;9968;9735;5739;5529;6310;2449;2926;2840;1265;1128;1171;534;511;531;18757;18798;19597;14844;15271;15846;11742;11931;11168;6140;6205;6351;2961;2007;2850;961;1097;822;23145;22549;23513;18580;18817;19323;14717;14379;14767;11602;12040;11382;5587;5596;5830;2018;2387;2247;29245;30185;30744;20372;20978;21586;17338;17318;17620;13772;14036;13188;10061;11090;11062;6002;4931;4722;30103;29958;27630;31068;31582;31771;29052;28387;27477;19936;20559;20188;16891;15988;16905;13515;13087;15003;14588;9966;16496;25905;26498;24537;30236;29502;29107;29822;29977;29629;26887;27483;27752;25324;28737;28359;30;35;30
8:52:10;29.5;9680;9809;10470;6415;6716;6367;2916;2663;2999;793;892;838;290;268;335;98;112;81;14770;14888;15783;11153;10049;9777;5759;5524;6164;2439;2896;2813;1268;1116;1171;513;532;519;18780;18392;19553;14987;15207;16370;11921;11851;11160;6081;6171;6257;2988;2021;2820;949;1090;821;22962;22887;23431;18576;18712;19353;14793;14436;14816;11529;12136;11579;5612;5690;5721;2024;2380;2252;29700;30328;30482;20487;21031;21664;17345;17334;17578;14126;14020;13422;10136;11065;11035;6023;4909;4664;29840;29747;27923;30639;31403;31641;29227;28532;27075;19943;20452;20072;16779;15972;16660;13522;12964;14894;14315;9937;16467;25852;26448;24414;29529;29764;29048;30187;29746;29793;26656;27600;27329;25275;28263;28094;32;39;27
8:55:10;29.5;9813;9882;10387;6384;6615;6411;2873;2642;2968;788;867;840;282;272;320;92;102;86;14512;14784;15769;11128;9898;9778;5781;5628;6164;2461;2959;2824;1263;1116;1159;534;520;528;19281;18399;19556;14863;15148;15989;11831;11782;11095;6149;6155;6318;2983;2043;2833;974;1092;837;23223;22481;23491;18716;18725;19354;14788;14132;14898;11429;12001;11528;5616;5716;5819;1984;2413;2238;29357;29999;30977;20255;21346;21551;17511;17367;17468;13770;14023;13529;10056;10948;10983;6054;4919;4599;30281;29600;27719;30788;31751;31472;28987;28401;27287;19868;20512;20158;16906;15923;16752;13677;12965;14910;14538;10110;16538;25745;26630;24791;30326;29846;28774;30251;29883;29652;26788;27595;27665;25387;28023;28341;33;40;31
8:58:10;29.5;9848;9974;10646;6411;6702;6386;2891;2631;3000;789;891;860;299;275;318;98;110;79;14893;14761;15879;11454;9977;9699;5705;5517;6222;2454;2956;2838;1268;1127;1171;535;516;527;18942;18661;19648;15169;15265;16020;11895;11782;11030;6245;6206;6373;2977;2036;2861;973;1114;834;22849;22709;23594;18866;18974;19744;14713;14500;14840;11505;12030;11599;5520;5721;5779;2012;2406;2250;29086;30050;30115;20166;21215;21707;17463;17337;17538;14243;13892;13301;10225;11164;11032;6051;4928;4749;30057;29585;27517;30986;32170;31883;28981;28598;27095;20084;20305;20150;16755;15999;16709;13569;13123;15033;14648;10169;16506;26011;26304;24550;29883;30068;29034;30012;30061;29729;26896;27841;27223;25345;28560;28234;34;31;33
9:01:10;29.5;9832;9840;10326;6353;6700;6390;2899;2661;2984;824;884;863;302;265;325;88;105;82;14711;14965;15734;11301;9940;9656;5737;5633;6177;2465;2925;2839;1267;1145;1170;542;514;526;18903;18587;19531;15074;15356;15884;11933;11922;11030;6186;6182;6275;2983;2014;2805;970;1092;829;23097;22660;23701;18831;19046;19449;14758;14418;15030;11375;11999;11469;5645;5555;5816;2020;2385;2247;29317;30293;30750;20455;21355;21494;17623;17132;17524;14129;13862;13443;10326;10960;10935;6052;4860;4698;30031;29834;27510;30726;31662;31667;29159;27971;27231;20352;20251;20179;16652;16074;16799;13701;13032;14890;14523;10140;16572;26089;26422;24705;30156;30028;29157;30035;30193;29784;26726;27754;27688;24996;28543;28346;31;31;36
9:04:10;29.5;9783;9940;10375;6425;6651;6364;2889;2706;3033;811;902;857;290;284;336;99;108;85;14753;15049;15795;11429;9855;9748;5693;5554;6149;2476;2960;2837;1280;1140;1172;537;526;537;19191;18551;19632;15099;15377;16037;11977;11782;11116;6214;6308;6358;3000;2067;2908;997;1124;840;23616;23290;23725;18933;19126;19853;14986;14582;15094;11813;12144;11537;5618;5624;5767;1987;2403;2215;29458;29642;30407;20342;21355;21586;17112;17223;17313;14115;14164;13400;10238;11065;11159;6010;5015;4701;29829;29526;27593;30795;31349;31621;29298;28888;27502;20141;20391;19724;16801;15848;16911;13643;12972;14847;14483;10115;16785;25798;26847;24756;30001;29668;29202;30051;29921;29894;27073;27577;27461;25616;28185;28590;31;26;33
9:07:10;29.5;9631;9728;10449;6331;6682;6216;2897;2661;2983;812;892;850;297;280;335;94;108;88;14556;14920;15647;11135;10056;9865;5761;5569;6179;2502;2914;2836;1287;1138;1182;557;538;533;19324;18747;19818;15193;15537;16294;12030;12092;11031;6100;6123;6288;3002;2055;2848;954;1106;833;23001;22712;22931;18493;18702;19586;14668;14298;14653;11407;12056;11284;5636;5699;5802;2023;2424;2241;29369;30299;31122;20596;21050;21523;17559;17163;17527;13887;13889;13386;10144;10989;11018;5961;4977;4694;30149;29433;27652;31518;31346;31763;28875;28607;27321;20393;20384;20023;17046;15979;16710;13562;12964;14811;14698;10116;16687;25943;26582;24176;29829;29547;29316;30242;30039;29388;26737;27568;27462;25475;28453;28531;40;31;30
9:10:10;29.5;9924;9953;10360;6455;6735;6459;2899;2656;2999;834;907;860;314;284;341;85;121;89;14807;14905;15650;11335;10035;9776;5746;5563;6127;2481;2939;2835;1273;1133;1162;545;530;542;19000;18583;19741;15108;15188;15766;11929;11929;11167;6162;6256;6337;2994;2040;2862;949;1095;838;22979;22613;23139;18570;18665;19188;14648;14345;14916;11498;11928;11255;5682;5690;5891;2047;2423;2266;29488;30348;30963;20749;21383;21961;17635;17364;17765;14130;14006;13543;10188;11197;11173;6231;5017;4705;30248;29793;27377;31349;31661;31583;29373;28431;27337;20428;20154;20114;16694;16003;16666;13635;13033;14898;14830;10296;17015;26108;26987;24944;30219;29741;29154;30345;30184;30253;27013;28046;27883;25853;28795;28353;26;26;35
9:13:10;29.5;9983;9964;10567;6407;6720;6400;2924;2703;3067;820;888;860;305;283;348;86;121;80;14783;15080;15682;11406;9779;9736;5735;5541;6196;2427;2919;2804;1268;1140;1186;551;529;538;19130;18578;19658;14943;15425;15693;11810;11895;11013;6149;6247;6308;2973;2035;2841;962;1105;828;23015;22313;23503;18796;18710;19570;14815;14394;14746;11509;12035;11644;5731;5692;5736;2025;2415;2259;29456;29936;30635;20506;21269;21367;17565;17570;17346;14041;14063;13441;10177;10910;11042;5999;4967;4734;30273;29643;27277;31008;31425;31692;29246;28375;27068;20057;20715;20274;16796;15889;16811;13680;13005;14660;14689;10173;16622;26221;26544;24472;29982;29637;29333;29876;29621;29624;26827;27924;27537;25627;28348;28218;31;34;33
9:16:10;29.5;9866;9942;10435;6455;6716;6398;2894;2697;3078;833;896;880;296;284;328;99;110;93;14700;14860;15792;11361;9949;9662;5767;5644;6157;2463;2910;2810;1278;1162;1170;553;531;534;19128;18439;19911;15114;15291;15970;11878;11901;10775;6118;6166;6337;2950;2045;2839;986;1105;834;22980;22828;23492;18946;18902;19467;14788;14498;15040;11597;12174;11439;5645;5617;5758;2006;2430;2283;29230;30198;30814;20476;21401;21390;17312;17295;17461;13955;13934;13267;10177;10984;10889;6026;4952;4651;30293;29574;27460;31266;31765;31656;29052;28136;27420;20072;20303;20199;16908;15857;16813;13411;12995;15023;14705;10141;16510;26509;26823;24663;30119;29711;29044;30183;30006;29791;27120;27552;27379;25533;28864;28423;23;31;35
9:19:10;29.5;9801;9853;10472;6534;6613;6307;2949;2696;3007;845;899;866;310;292;346;93;116;93;14690;15066;15771;11263;10191;9963;5739;5674;6264;2563;2985;2868;1306;1137;1179;566;539;547;19226;18711;19679;15213;15427;16212;12002;12032;11041;6123;6225;6378;2995;2032;2794;968;1108;828;23020;22666;23372;18514;18753;19491;14839;14478;14830;11512;11921;11403;5645;5647;5834;2014;2429;2247;29129;29609;30584;20246;21184;21732;17331;17500;17585;14088;13979;13381;10013;10981;11141;6006;4983;4729;30066;29645;27426;31180;31397;31628;29224;28600;27427;20015;20343;20346;16604;16007;16826;13364;13040;15186;14812;10223;16516;26440;26314;24745;30351;30028;29214;30428;30113;29605;27219;27819;27651;25441;28467;28177;34;30;30
9:22:10;29.5;9974;9863;10504;6419;6737;6484;2961;2748;3063;827;911;874;318;287;345;92;110;92;14825;14949;15812;11384;9982;9788;5757;5578;6184;2488;2958;2846;1279;1133;1157;561;533;538;18985;18483;19579;14984;15070;16109;11977;11785;10874;6177;6182;6301;2984;2009;2838;964;1103;836;23467;22624;23767;18887;18741;19430;14903;14350;14971;11368;11931;11505;5620;5667;5839;2023;2418;2279;28846;29692;31037;20454;21127;21818;17277;17268;17431;13937;13908;13428;10106;11080;11106;6071;5042;4700;30119;29184;27665;31275;31595;31263;28898;28012;27368;20340;20165;20127;16725;15990;16675;13624;13121;14794;14685;10253;16811;26234;26745;24921;30166;29870;29069;30330;29939;29589;26761;27810;27548;25451;28526;28319;22;33;30
9:25:10;29.5;9738;9740;10354;6392;6645;6296;2934;2670;3030;825;907;861;307;292;352;82;111;93;14720;14718;15737;11232;10023;9732;5764;5572;6221;2492;2944;2848;1254;1157;1174;543;529;550;18910;18413;19549;14979;15345;15966;11851;12066;11112;6142;6207;6382;3046;2041;2831;973;1116;832;23260;22678;23573;18997;18866;19697;14706;14334;15123;11500;11979;11483;5735;5662;5678;2029;2445;2306;29492;30029;30608;20518;21006;21412;17509;17171;17518;13960;14102;13447;10168;11038;11168;6112;4954;4649;30023;29176;28120;30747;31697;31650;29578;28828;27715;20315;20499;20002;16974;15934;16804;13653;13144;14892;14993;10207;16801;26192;26732;24706;30391;29870;29531;30045;29879;30324;26772;27704;27854;25528;28858;28510;40;29;28
9:28:10;29.5;9624;9949;10575;6358;6637;6334;2937;2698;3069;847;909;887;302;288;361;101;130;94;14254;14930;15659;11305;9880;9877;5724;5584;6266;2471;2947;2837;1313;1156;1186;568;544;543;19116;18714;19571;15149;15227;16100;11987;12064;11194;6231;6208;6526;3033;2039;2857;967;1105;839;23372;22679;23571;18939;18756;19424;14781;14523;15049;11535;12201;11578;5663;5700;5901;2087;2458;2285;29726;30105;31135;20835;21459;21792;17609;17414;17480;13842;14012;13486;10189;11154;11172;6128;4996;4699;30193;29783;27617;31203;32256;31876;29020;27985;27297;20128;20616;20257;16707;15981;16814;13632;12933;14770;14615;10374;16977;26258;26535;24994;30382;29825;29289;30485;30141;29658;27241;27591;27620;26064;28538;28502;38;24;24
9:31:10;29.5;9648;9949;10568;6302;6702;6418;2954;2711;3028;842;915;876;302;292;357;90;118;98;14936;14914;15824;11255;9935;9777;5693;5486;6221;2486;2949;2850;1286;1145;1178;560;540;550;19045;18849;19451;15030;15471;16106;11915;11992;11182;6163;6236;6463;3050;2042;2892;972;1123;854;23633;22838;23302;18676;18772;19499;14939;14371;15080;11845;12210;11438;5620;5705;5734;2046;2465;2289;29386;30077;30432;20304;21134;21505;17602;17316;17399;14018;13775;13365;10014;11251;11209;6089;4966;4745;29848;29680;27824;30889;31442;31647;29458;28501;27095;20055;20488;20212;16612;15940;16674;13695;12992;15038;14744;10330;16814;26160;26858;24555;30093;30038;28976;30360;30089;29788;27278;27655;27445;25192;28631;28106;36;28;23
9:34:10;29.5;9855;9796;10528;6505;6692;6331;2950;2757;3050;839;937;883;315;281;351;99;112;94;14794;14924;15761;11387;9958;9696;5763;5676;6207;2462;2971;2829;1287;1142;1191;564;527;561;19019;18557;19668;15049;15436;16143;11941;11945;10920;6104;6282;6198;3008;2032;2842;984;1101;829;23246;22613;23601;18693;18500;19137;14814;14460;14655;11555;11991;11346;5644;5729;5650;2039;2425;2315;29618;30266;30421;20349;21093;21619;17472;17337;17365;14022;13768;13362;10093;11142;11060;6048;4963;4711;30550;29334;27450;31430;31699;31886;29583;28295;27301;20033;20566;19849;16719;16051;16867;13646;13153;14813;14950;10218;16636;26017;26767;24871;30305;29678;29754;30775;29909;29999;26848;28205;27588;25522;28431;28393;33;37;29
9:37:10;29.5;9674;10017;10319;6375;6658;6380;2944;2729;3034;840;929;881;307;299;363;111;113;87;14558;14862;15851;11341;10141;9811;5769;5574;6196;2482;2945;2856;1283;1127;1184;549;547;545;19069;18556;19523;14944;15318;16017;11971;11864;11270;6225;6360;6360;3027;2059;2887;972;1123;858;23159;22858;23737;19073;18966;19592;14962;14663;14947;11912;12194;11690;5628;5711;5807;2037;2459;2287;29427;30119;30652;20357;21299;21140;17688;17278;17413;13821;13987;13325;10065;11233;11132;6007;5011;4704;29684;29532;27809;31049;31848;31622;29553;28121;27256;20029;20480;20189;16698;16127;16560;13341;13077;14968;15060;10341;16780;25754;26563;24801;30483;29639;29166;30084;30316;29842;26880;27879;28062;25643;28426;28604;33;28;36
9:40:10;29.5;9813;9959;10441;6378;6687;6384;2962;2736;3071;861;925;883;324;295;355;100;128;95;14762;15055;16033;11288;10150;9806;5683;5518;6265;2482;2940;2814;1300;1146;1186;565;545;556;19114;18597;19682;15110;15227;16188;11779;11782;11112;6246;6286;6395;3030;2034;2901;973;1107;853;23374;22656;23279;18744;18677;19497;14737;14713;14612;11552;11824;11428;5606;5684;5817;2053;2416;2297;29647;30272;30740;20236;20911;21670;17327;16973;17644;14095;14070;13284;10317;11092;10989;6150;4999;4749;30186;29645;27449;31316;31336;31678;29033;28745;27121;20371;20557;20249;16821;15998;16639;13691;12730;14889;14903;10367;16895;26191;26722;24575;30720;30276;29044;30327;29848;29978;26918;28118;27534;25468;28131;28863;33;38;35
9:43:10;29.5;9871;9837;10508;6406;6632;6290;2958;2730;3068;854;935;892;317;294;363;103;120;97;14714;14984;15870;11240;10125;9756;5779;5603;6277;2486;2925;2852;1290;1139;1194;562;553;556;19008;18602;19660;15272;15214;16008;12108;11906;11010;6203;6226;6444;3076;2063;2875;961;1131;856;23339;22964;23524;18913;18724;19329;14881;14353;14922;11443;12062;11598;5652;5683;5775;2035;2442;2286;29031;30061;30689;20352;21255;21588;17412;17152;17550;14012;13925;13420;10142;11150;11046;6056;4971;4718;30338;29341;27291;31478;31463;31708;29220;28575;27405;20204;20593;20153;16878;15997;16605;13753;13222;14934;14808;10412;16861;26129;26832;24809;30442;29719;29539;30166;29966;29581;26501;27886;28028;25321;28538;28465;29;31;31
9:46:10;29.5;9717;9862;10376;6336;6649;6311;2942;2691;3064;845;935;900;324;299;359;91;110;95;14609;14742;15644;11138;9864;9863;5742;5619;6187;2497;2931;2855;1309;1164;1187;562;553;551;18874;18584;19603;14927;15235;15972;11775;11993;11038;6266;6212;6520;3034;2065;2920;1007;1130;859;23644;22947;23747;19107;18847;19313;14849;14540;15149;11592;12092;11527;5654;5743;5786;2044;2452;2336;29551;30137;30902;20562;21290;21764;17626;17335;17472;14035;13977;13368;10172;11099;11046;6055;5045;4768;30005;29662;27310;31140;32079;31813;29413;28953;27692;20172;20471;20208;16834;16122;16787;13757;13047;14952;14926;10374;16635;26095;26608;24952;30506;30021;29212;30174;30253;29923;27117;27966;27456;25623;28262;28605;27;28;33
9:49:10;29.5;9949;9814;10375;6464;6701;6348;2990;2781;3094;863;959;924;324;302;369;98;119;88;14847;14890;15913;11376;10101;9943;5907;5712;6258;2473;2990;2922;1304;1139;1213;568;558;559;19600;18913;20044;15194;15416;16270;12077;12121;11065;6238;6205;6498;2988;2049;2837;993;1121;845;23460;22776;23124;18468;18895;19380;14787;14424;14936;11484;12160;11520;5662;5715;5822;2068;2430;2297;29333;30218;30957;20300;21042;21846;17342;17395;17496;13893;14010;13604;10223;11167;11115;6088;5028;4758;29963;29627;27608;31487;31888;31476;29910;28905;27571;20076;20283;20046;16746;15961;16666;13565;12871;14925;14921;10350;16642;26503;26894;25071;30218;29823;29543;30334;30020;30163;26728;28065;27525;25244;28300;28359;32;29;28
9:52:10;29.5;9680;9798;10331;6373;6657;6258;2967;2703;3048;846;942;889;322;302;367;106;120;101;14666;14862;15632;11196;9816;9799;5782;5543;6233;2478;2943;2823;1272;1148;1194;568;535;562;19062;18490;19928;15215;15227;15940;11977;12101;11178;6298;6314;6425;3086;2114;2886;982;1127;850;23101;22993;23839;19019;18805;19494;15060;14512;15069;11451;12097;11694;5617;5720;5848;2035;2461;2312;29392;29801;30922;20269;21122;21681;17527;17148;17234;13745;13990;13581;10217;10916;11093;6100;5067;4769;30296;29516;27673;31313;32456;31840;29311;28144;27616;20327;20267;20343;16983;15933;16756;13855;13020;14958;14882;10375;16602;25796;26862;24767;30624;30300;29283;30512;30259;29972;27301;27483;27793;25603;28734;28542;29;22;23
9:55:10;29.5;9911;9978;10535;6376;6708;6394;3010;2751;3091;872;941;924;329;311;356;100;130;99;14735;14875;16140;11220;9953;9740;5781;5607;6285;2515;2921;2854;1282;1165;1192;569;538;548;18907;18627;19777;15108;15496;15776;12044;12012;10945;6195;6257;6254;3031;2048;2877;981;1106;848;23162;22381;23190;18913;18943;19344;14721;14381;14960;11588;11878;11436;5703;5673;5760;2055;2431;2316;29511;29896;30394;20476;21269;21196;17240;17250;17269;14080;14003;13315;10143;10858;11168;6088;4980;4757;30785;29829;27588;31324;31651;31506;29385;28418;27361;20231;20740;20258;16917;16312;16462;13536;13207;14902;14848;10361;17141;25936;26846;24710;30348;29569;29180;29897;30000;30077;26953;27721;27591;25588;28249;28538;31;31;31
9:58:10;29.5;9734;9888;10460;6348;6593;6274;2965;2731;3081;856;927;896;324;307;367;100;125;92;14681;14723;15578;11288;10075;9907;5768;5595;6207;2482;2957;2914;1306;1147;1201;580;547;563;19164;18621;19890;15070;15536;16163;12015;11915;11294;6279;6351;6334;3061;2071;2905;988;1117;838;22950;22431;23647;18406;19048;19355;14669;14360;14809;11512;11846;11294;5675;5772;5815;2033;2497;2282;29678;30193;31001;20748;21326;21535;17589;17347;17477;13779;13889;13402;10076;11341;11093;6050;5047;4811;30194;29616;27739;31370;31859;32134;29065;28297;27760;20267;20557;20199;16851;16058;16693;13643;12963;14984;15013;10443;16873;26498;27213;24488;30279;29997;29383;30016;30447;29875;27045;28133;27460;25792;28754;28577;34;34;31
10:01:10;29.5;9648;9752;10279;6320;6627;6313;2986;2753;3070;863;953;908;335;311;351;107;129;106;14798;14908;15641;11243;9967;9868;5864;5576;6251;2448;2951;2839;1295;1153;1201;557;556;560;19213;18609;19636;15329;15512;16005;11955;11783;11233;6307;6310;6481;3041;2072;2903;990;1137;849;23648;22678;23423;18662;18659;19699;14712;14303;15100;11628;12153;11539;5703;5735;5804;2056;2478;2288;29453;29862;30703;20347;21445;21628;17473;17292;17469;13944;13959;13609;10331;11078;10984;6114;5049;4763;30321;29722;27379;31135;31629;31861;29233;28483;27008;20262;20753;20160;16810;16072;16869;13861;13161;14907;15151;10357;17158;26491;26810;24695;30083;30105;29363;30101;30178;30036;27034;28217;27834;25330;28631;28662;24;27;36
10:04:10;29.5;9623;9655;10474;6300;6507;6241;3039;2682;3088;870;933;924;326;305;373;111;125;99;14437;14876;15724;11305;10023;9902;5843;5580;6216;2468;2990;2800;1320;1138;1208;569;547;552;19052;18583;19892;14856;15257;15918;11789;11793;11236;6344;6316;6532;3106;2076;2922;1012;1135;870;23219;23036;23669;18884;19083;19739;15042;14553;15323;11842;12296;11453;5708;5836;5884;2095;2477;2376;29982;30358;31069;20472;21259;21619;17622;17356;17346;13959;14053;13499;10317;11199;11299;6107;5116;4747;30273;29987;27928;31439;32411;31900;29533;28777;27343;20074;20372;20366;16728;15945;16673;13753;13142;14883;14852;10420;17190;26880;27186;24589;30197;30377;29674;30301;29963;30157;27151;28312;28013;25707;28637;28544;20;35;31
10:07:10;29.5;9881;9961;10466;6452;6731;6374;3000;2770;3138;864;966;912;342;313;373;108;131;98;14761;15173;15664;11268;9885;9809;5760;5609;6166;2454;2977;2842;1301;1174;1204;575;552;561;18923;18405;19567;14900;15339;16093;11847;12152;11110;6201;6201;6422;3047;2072;2897;1006;1119;845;23235;22988;23252;18851;18751;19473;14664;14560;14836;11515;11958;11500;5680;5816;5851;2093;2477;2329;29724;30180;30873;20713;21371;21611;17652;17211;17662;14060;13985;13417;10271;11086;11048;6070;5023;4764;30414;29892;28025;31130;32162;31661;29030;28417;27283;20369;20493;19976;16812;16257;16675;13480;13196;14877;15046;10330;17171;26196;26525;24896;30090;29954;29206;30473;30029;30084;27154;27856;27452;25720;28532;28302;27;28;20
10:10:10;29.5;9883;9947;10475;6393;6652;6353;2976;2781;3115;875;956;933;337;326;385;104;132;97;15049;15082;15659;11295;9956;9858;5775;5543;6190;2482;2985;2876;1303;1168;1173;565;548;568;19362;18643;20010;15279;15413;16205;11850;11968;11180;6227;6312;6450;3062;2064;2879;995;1132;854;23124;22743;23542;18746;18811;19616;14810;14419;14888;11544;11936;11534;5744;5759;5870;2065;2485;2335;29496;30104;30493;20292;21459;21360;17754;17004;17645;14057;14180;13509;10145;11129;11085;6121;5022;4761;30356;29202;27735;31024;31546;31508;29226;28671;26564;20170;20548;20110;16701;16295;16569;13587;13048;14877;14880;10607;16767;26363;27081;25065;30370;29934;29436;29972;29835;30048;27182;28022;27476;25512;28413;28162;34;27;34
10:13:10;29.5;9789;9790;10599;6404;6717;6330;3053;2759;3077;884;973;927;340;308;368;110;120;100;14605;15029;15677;11332;10012;9929;5754;5540;6184;2493;2948;2865;1309;1142;1201;565;553;564;19189;18401;19825;15232;15401;15919;11783;11945;11076;6293;6348;6427;3016;2056;2849;975;1147;850;23199;22646;23348;19035;18707;19544;14780;14418;14924;11612;12175;11485;5800;5779;5858;2106;2492;2305;29603;30021;31037;20720;21054;21456;17606;17306;17592;13893;14176;13482;10285;10997;11207;6157;5104;4782;30033;29543;27800;31231;32125;31557;29265;28553;27407;20294;20348;20210;16954;16276;16781;13864;13080;14888;15012;10504;16907;26325;26864;24886;30462;30205;29940;30727;30412;29944;27287;27793;27517;25321;28385;28259;27;26;38
10:16:10;29.5;9691;9807;10628;6423;6779;6363;3071;2753;3089;877;958;950;344;315;377;98;122;104;14551;15059;15812;11361;10014;9848;5764;5495;6221;2504;2989;2833;1313;1159;1213;568;553;570;18963;18506;19831;15281;15181;16024;11854;11951;11036;6203;6241;6334;3046;2057;2881;972;1121;861;23067;22378;23357;18734;18714;19353;14667;14329;14634;11556;12073;11437;5654;5753;5833;2087;2483;2326;29463;30046;30997;20344;21072;21846;17740;17395;17722;14157;14204;13652;10410;11157;11212;6123;5046;4702;30604;29587;27699;31639;31726;31705;29560;28550;27550;20222;20402;20398;16832;15957;16708;13580;13092;15121;15078;10405;17024;26477;26812;24655;30486;30040;29264;30152;30186;30042;27243;28074;27483;25969;28647;28560;32;33;29
10:19:10;29.5;9859;10034;10440;6455;6715;6411;2985;2769;3121;885;980;929;347;315;371;101;125;106;14832;14915;15758;11480;9924;9933;5653;5574;6269;2484;2925;2831;1285;1172;1197;574;551;552;19005;18511;19379;14930;15488;15876;11833;11747;10994;6225;6274;6323;3015;2047;2851;989;1115;852;23201;22524;23287;18762;18625;19316;14597;14352;14733;11581;12195;11569;5738;5793;5876;2025;2477;2310;29766;30051;30700;20385;21135;21721;17553;17355;17561;14060;14019;13610;10192;11015;11157;6134;5074;4814;29745;29626;28134;31358;31316;31729;29361;28800;27517;20122;20683;20373;16870;15786;16693;13846;13187;14997;14876;10500;17013;26227;26509;24837;30601;30353;29382;30323;30240;29622;27255;28289;27661;26059;28821;28297;24;19;29
10:22:10;29.5;9919;9960;10515;6336;6693;6425;2991;2777;3093;877;973;947;346;321;379;116;132;100;14702;14887;15845;11311;9971;9798;5773;5609;6108;2502;2954;2874;1277;1140;1202;571;551;559;19072;18371;19432;15014;15137;15948;11761;11967;11094;6261;6287;6447;3065;2069;2912;1004;1104;864;23190;22926;23370;18519;18799;19823;14915;14493;14987;11750;11949;11542;5705;5802;5871;2075;2497;2336;29323;30038;30479;20362;21417;21533;17601;17645;17493;14068;13941;13457;10243;11083;11226;6149;5120;4752;30396;29530;27470;31339;31995;31513;29619;28445;27267;20123;20861;20365;16736;16244;16610;13776;13137;14901;14921;10545;17142;26584;26732;24985;30678;30766;29696;30455;29940;29784;27541;27945;27476;25561;28548;28357;29;21;37
10:25:10;29.5;9793;9882;10501;6442;6715;6360;3076;2766;3109;877;975;949;351;323;388;107;130;99;14786;14826;15856;11331;10047;9835;5812;5634;6076;2508;2947;2820;1284;1154;1211;580;551;579;19183;18440;19572;15099;15574;16168;12059;11924;10984;6220;6207;6394;3071;2067;2896;979;1121;845;23293;22646;23407;18972;18818;19604;14654;14578;15001;11453;12055;11480;5661;5741;5784;2056;2498;2369;29668;29985;30702;20471;21126;21471;17626;17277;17607;13976;13979;13376;10127;10968;11082;6170;5112;4797;30029;29775;27764;31037;31964;32071;29539;28411;27291;20232;20527;19955;17213;16063;16830;13735;13179;15040;15172;10536;17018;26192;27069;24796;30637;29720;29301;30557;30071;29821;26986;27912;28055;25440;27935;28590;32;33;27
10:28:10;29.5;9959;9870;10551;6382;6775;6369;3068;2719;3153;906;974;947;347;326;385;111;127;105;14889;15007;15781;11325;10071;9836;5833;5625;6219;2487;3001;2823;1298;1154;1197;586;555;569;18795;18366;19840;15019;15436;16315;11861;11983;11124;6163;6333;6507;3077;2068;2860;988;1139;842;23221;22348;23258;18588;18744;19454;14801;14491;15101;11516;12124;11508;5759;5715;5883;2089;2479;2359;29424;29907;30631;20454;21588;21616;17606;17218;17563;14172;14023;13522;10184;10995;11187;6164;5101;4845;30218;29851;27473;31418;32108;31491;29265;28402;27102;20063;20502;20089;16840;16005;16724;13645;13198;14867;14776;10433;17174;26456;26739;24882;30359;30468;29211;30727;29920;30130;26955;27767;27783;25435;28644;28233;37;22;33
10:31:10;29.5;9861;9878;10609;6363;6674;6404;3044;2792;3105;902;976;958;347;332;381;106;139;101;14535;15084;15790;11424;10037;9829;5821;5604;6189;2533;2957;2838;1290;1153;1205;574;556;565;18964;18905;19876;15135;15340;16093;11902;12109;11129;6261;6354;6395;3087;2064;2856;968;1135;867;22968;22533;23493;18841;18797;19532;15060;14299;14924;11561;12099;11442;5736;5808;5927;2123;2504;2316;29617;29750;30723;20244;21219;21554;17290;17300;17526;14248;13755;13459;10253;11279;11277;6159;5067;4746;30124;29302;27934;31514;31863;31419;29169;28498;27490;20279;20694;19950;17094;15927;16638;13596;13115;14958;15062;10484;17010;25914;26831;24577;30060;30334;29220;30379;30664;30101;27182;27780;27674;25421;28657;28468;33;35;25
10:34:10;29.5;9692;9887;10616;6383;6680;6396;3039;2783;3127;886;984;959;360;332;390;113;137;108;14718;15104;15682;11374;9935;9880;5843;5639;6151;2488;3006;2879;1299;1166;1200;583;548;560;19232;18530;19736;15244;15249;16093;11905;11970;11228;6289;6466;6455;3102;2059;2898;1021;1135;874;22901;23014;23505;19034;18866;19531;14857;14478;15157;11602;12031;11499;5704;5836;5872;2084;2508;2323;29148;29964;30759;20424;21047;21843;17551;17349;17567;13960;14020;13465;10129;11130;11032;6086;5141;4831;30126;30088;27711;31247;31634;31800;29517;28522;27072;20448;20586;20206;16797;15916;16717;13717;13119;14929;14992;10576;17130;25978;26711;24538;30840;30302;29591;30867;30306;30187;27032;28257;27370;25835;28543;28492;32;22;26
10:37:10;29.5;9804;9893;10554;6349;6748;6402;3063;2771;3095;906;981;950;354;334;402;112;127;106;14711;15029;15612;11307;9952;9737;5864;5573;6211;2503;2937;2877;1305;1164;1196;581;554;566;19197;18505;19630;14963;15252;15993;12140;11807;11137;6214;6262;6382;3021;2055;2893;984;1127;843;23241;22451;23132;18937;18510;19595;14990;14310;14761;11327;11938;11398;5717;5796;5910;2100;2528;2336;29580;30099;30740;20414;21616;22005;17879;17230;17755;14013;14006;13284;10162;11190;11022;6212;5091;4759;30253;29499;27830;30923;31564;32208;29105;28653;27444;19869;20491;20088;16582;15997;16757;13757;13046;14705;14934;10368;16882;26481;26674;25037;30269;29888;29205;30484;30330;29994;27228;27912;27779;25745;29019;28737;31;25;31
10:40:10;29.5;9913;9910;10615;6360;6789;6494;3034;2819;3104;893;992;968;349;324;400;114;140;108;14926;14944;15607;11274;9948;9721;5789;5699;6309;2500;2955;2880;1294;1168;1211;575;560;575;18956;18584;19700;15157;15386;16143;11931;11893;11206;6205;6184;6439;3060;2057;2899;991;1126;847;23185;22433;23410;18813;18889;19356;14614;14392;14960;11498;12100;11413;5661;5843;5831;2095;2547;2360;29261;29949;30347;20441;21283;21518;17565;17296;17814;13989;13975;13432;10187;11245;11148;6116;5157;4750;30712;29686;27785;31426;31797;31757;29466;28500;27055;20048;20267;20078;16859;16095;16837;13746;13110;15014;14913;10401;16887;26189;27038;24672;30266;30162;29798;30770;30143;30352;26828;27738;28092;25596;28522;28515;36;23;33
10:43:10;29.5;9765;9957;10313;6332;6668;6347;3020;2778;3122;906;971;942;361;339;402;108;139;97;14683;14852;15696;11206;10043;9759;5709;5556;6267;2495;2933;2890;1282;1168;1220;588;546;560;18903;18530;19664;15224;15549;16075;11817;11904;11039;6270;6249;6459;2996;2082;2889;984;1142;847;23261;22456;23530;18560;18758;19476;14799;14526;15005;11569;11929;11285;5742;5820;5881;2070;2550;2349;29691;29776;30728;20661;21379;21774;17464;17479;17587;13957;13929;13449;10124;11228;11206;6160;5069;4839;30099;29614;27607;31153;31721;31812;29321;28192;27303;20285;20302;20322;16922;16209;16731;13618;13080;14923;15218;10563;17133;26466;26904;25095;30816;30413;29307;30635;30433;29691;27164;28282;28016;25774;28527;28576;25;31;26
10:46:10;29.5;9910;9798;10428;6419;6754;6386;3024;2793;3142;900;986;957;360;330;389;117;127;105;14647;14766;15800;11250;9908;9737;5796;5679;6145;2507;2966;2894;1303;1181;1206;580;558;575;18960;18600;19589;15033;15405;16200;11875;11960;11221;6212;6265;6418;3019;2071;2826;986;1144;850;23146;22723;23310;18805;18837;19383;14728;14592;14915;11530;12038;11519;5875;5879;5958;2132;2542;2387;29813;30400;30811;20678;21405;22089;17631;17430;17805;14219;13991;13635;10336;11195;11288;6366;5153;4899;30234;29635;27982;31628;32134;31998;29662;28244;27244;20235;20663;20287;16865;16013;16880;13511;13161;14809;15236;10506;17666;26820;27087;25163;30750;30297;29635;30847;30305;30259;27492;28650;27888;26067;28957;28354;24;37;37
10:49:10;29.5;9906;9949;10427;6500;6698;6417;3025;2814;3121;906;1001;961;358;337;404;115;139;107;14735;14898;15712;11395;9909;9773;5863;5531;6278;2518;3007;2858;1324;1172;1198;573;569;561;19245;18557;19643;15009;15362;16142;11834;12039;11024;6262;6270;6390;3003;2063;2901;970;1129;846;23007;22686;23513;18700;18700;19416;14897;14408;15010;11503;12159;11400;5771;5875;5912;2100;2542;2345;29354;29912;30851;20487;21184;21753;17518;17386;17711;13888;14003;13377;10372;11186;11153;6221;5159;4894;30441;29718;27760;31209;31686;31876;29294;28752;27181;20458;20560;20183;17038;16204;16601;13776;13187;14979;15282;10609;17273;26448;26462;24597;30431;30347;29233;30431;30358;30064;27173;27962;27864;25586;28069;28562;27;24;29
10:52:10;29.5;9898;10037;10360;6428;6610;6328;3068;2808;3150;913;999;968;351;336;408;112;130;113;14746;15112;15785;11497;9956;9958;5781;5683;6277;2495;2989;2850;1295;1170;1217;578;560;568;19063;18407;19774;15272;15603;16053;11916;12144;11256;6237;6346;6410;3049;2047;2882;988;1161;853;22978;22455;23168;18742;18713;19287;14828;14484;14830;11496;12115;11452;5816;5933;5855;2145;2563;2393;29896;29841;31066;20419;20946;21923;17762;17726;17624;13874;13748;13528;10267;11129;11194;6288;5118;4926;30221;29862;27859;31247;32420;31474;29510;28671;27366;20450;20473;20260;16602;15958;16904;13762;13141;14997;15084;10622;17545;26976;26464;25544;30690;30398;29533;30757;30200;30209;27662;27977;28300;26285;28959;28851;39;27;23
10:55:10;29.5;9942;9861;10522;6457;6681;6366;3047;2804;3128;907;1009;963;364;340;398;110;136;114;14677;15090;15833;11408;10069;9886;5718;5527;6194;2507;2942;2834;1308;1170;1212;597;561;566;19286;18524;19459;15115;15433;16086;11966;11879;11039;6250;6306;6407;3028;2044;2908;988;1136;854;23196;22326;23239;18748;18561;19130;15077;14345;14943;11684;11983;11503;5745;5788;5908;2086;2568;2336;29393;30082;31091;20545;21479;21316;17545;17244;17557;13856;13910;13412;10127;11153;10932;6280;5128;4868;29779;29497;27735;31494;31990;31944;29230;28412;27277;20221;20587;20342;16947;16044;16557;13660;13030;14844;15194;10582;17182;26454;26740;25010;30396;30513;29613;30036;30307;29801;27392;28047;27977;25484;29030;28497;29;29;35
10:58:10;29.5;9769;9849;10512;6500;6703;6365;3040;2842;3115;916;1011;974;363;336;399;115;138;106;14606;15147;15745;11263;9991;9760;5732;5642;6218;2497;2994;2816;1317;1156;1216;591;569;565;18898;18687;19498;14953;15285;16249;11853;11803;11045;6236;6338;6424;3044;2065;2911;990;1146;846;23314;22235;23233;18665;18759;19431;14895;14434;14794;11511;12076;11405;5808;5742;5965;2171;2583;2414;30086;30100;31159;20566;21572;22040;17654;17316;17698;14031;14141;13574;10226;11210;11172;6237;5110;4855;29953;29648;27675;31616;31853;31468;29258;28187;26930;20351;20488;20363;17006;16226;16624;13795;12939;14709;15057;10568;17251;26354;26758;25107;30298;30048;29213;30639;30130;30133;26756;28157;28029;25830;28965;27989;25;20;21
11:01:10;29.5;9901;9864;10382;6376;6676;6373;3057;2817;3104;918;1008;966;368;340;399;117;134;121;14451;14997;15692;11151;9871;9777;5804;5600;6209;2507;2982;2777;1333;1167;1222;570;562;576;18722;18789;19983;14971;15402;16282;11975;11998;11150;6254;6390;6543;3068;2096;2908;1014;1145;863;23472;22957;23672;18809;18887;19571;14769;14729;15123;11638;12262;11350;5774;5821;5923;2114;2561;2359;29205;30279;31270;20345;21076;21494;17547;17440;17506;13960;13917;13492;10186;11149;11113;6133;5158;4812;29981;29924;27853;31120;32061;31901;29573;28481;27240;20318;20409;19952;16820;16045;16777;13772;13110;14813;15081;10440;17056;26394;26852;24869;30496;30098;29358;30512;30068;30354;27331;28071;27775;25688;28609;28605;32;28;34
11:04:10;29.5;9808;9972;10624;6384;6666;6381;3104;2793;3217;931;1011;981;367;342;406;132;145;105;14594;14948;15691;11417;9913;9679;5818;5511;6256;2466;2956;2847;1330;1168;1189;576;554;571;19134;18615;19570;15089;15212;15971;11712;11962;11062;6185;6281;6500;3061;2057;2889;973;1124;856;22843;22773;23207;18837;18764;19640;14679;14245;14844;11398;12034;11349;5713;5791;5873;2111;2550;2352;29462;30638;31258;20300;21150;21449;17654;17648;17651;13796;14066;13385;10212;11208;11098;6201;5149;4879;30538;29602;28053;31290;32573;31691;29432;28881;27466;20458;20586;20291;17080;16172;16770;13810;13149;14975;14981;10610;17212;26365;26991;24764;30156;30226;29497;30902;30483;29991;27318;28117;27658;25649;28859;28196;20;31;31
11:07:10;29.5;9889;9961;10667;6410;6683;6433;3067;2847;3196;924;1019;994;367;335;406;116;145;112;14810;15142;15692;11308;9980;9867;5828;5632;6124;2468;3013;2858;1311;1166;1203;586;564;574;19143;18566;19733;15268;15162;16209;12067;11824;11113;6300;6290;6425;3053;2060;2930;986;1133;852;23303;22396;23596;18754;18682;19455;15018;14392;15006;11642;12009;11564;5793;5768;5866;2163;2590;2364;29606;30086;31151;20247;21279;21910;17583;17291;17836;13962;13839;13497;10353;11059;11263;6177;5132;4867;30547;30070;27427;31614;31683;32021;29161;28190;27350;20575;20710;20219;17045;15880;16923;13864;13146;15052;15260;10625;17284;26804;27041;24869;30439;30829;29514;31049;29940;30366;27010;27733;27785;25689;28572;28758;25;27;31
11:10:10;29.5;9891;10000;10517;6401;6636;6406;2981;2834;3128;931;997;1006;362;341;408;116;139;101;14648;15065;15784;11208;9978;9830;5801;5588;6178;2527;2974;2899;1312;1171;1210;585;553;569;19245;18545;19841;15305;15323;16231;11999;11971;11057;6282;6248;6418;3039;2066;2872;1011;1139;874;23216;22733;23427;18958;18773;19651;14819;14455;14797;11540;12033;11635;5773;5847;5928;2102;2552;2413;29617;30117;30757;20700;21124;21975;17519;17534;17530;13997;13762;13564;10164;11097;11220;6176;5137;4889;30328;30064;27789;31153;31691;31796;29186;28942;27665;20580;20593;19955;17056;16283;16574;13748;13360;15011;15210;10540;17120;26125;27140;25131;30397;30544;29464;30524;29937;29868;26558;28037;28187;25408;28583;28444;26;29;38
11:13:10;29.5;9745;9861;10588;6446;6762;6410;3063;2791;3149;919;1014;984;373;347;407;119;141;109;14830;14861;15854;11386;9872;9810;5784;5630;6262;2529;2988;2869;1303;1172;1183;598;571;568;19175;18773;19782;15178;15216;16135;11920;12017;11158;6328;6391;6496;3118;2068;2917;1005;1139;872;23413;22934;23162;18722;18861;19608;14856;14673;14970;11566;12089;11524;5715;5857;5891;2127;2545;2369;29359;30103;30818;20707;21350;21964;17575;17494;17675;14067;14177;13655;10242;11142;11025;6244;5184;4894;30588;29607;27820;31419;32130;32360;29074;28453;27402;20122;20486;20217;16905;16273;16906;13740;13119;14978;15271;10761;17232;26249;26792;24913;30287;30782;29764;30101;30316;30127;27255;28176;27801;25342;28734;28079;29;25;37
11:16:10;29.5;9798;9909;10495;6444;6691;6398;3067;2804;3138;907;1009;974;377;340;417;120;143;111;14420;14663;15724;11231;9980;9794;5806;5561;6186;2512;2970;2809;1314;1148;1202;595;572;565;18872;18800;19502;15192;15383;16247;11825;11792;11126;6327;6332;6470;3085;2066;2933;992;1141;855;23163;22968;23716;18891;18588;19345;14802;14382;15014;11616;11958;11347;5786;5861;5871;2128;2556;2394;29412;30157;30880;20698;21055;21739;17577;17571;17460;13852;14042;13305;10212;11018;11053;6132;5158;4943;30151;29904;27828;31574;31828;32228;29251;28703;27459;20117;20377;20227;16804;16042;16645;13948;13409;15194;15079;10656;17168;26134;26750;24749;30436;30302;29408;30206;30136;29939;27278;27715;27348;25644;28765;28040;21;26;25
11:19:10;29.5;9871;9962;10706;6363;6799;6321;3078;2818;3164;943;1024;1003;380;352;419;115;137;112;14642;15117;15748;11314;10117;9802;5709;5648;6298;2466;2963;2864;1306;1157;1205;581;561;566;18983;18446;19440;15026;15129;16416;11897;11752;11180;6200;6369;6558;3067;2113;2972;996;1147;856;23109;22695;23510;18915;18845;19394;14695;14383;14962;11558;11932;11282;5821;5822;5992;2146;2572;2391;29640;30330;30440;20553;21221;22044;17771;17605;17592;13918;14057;13692;10318;11141;11395;6269;5220;4917;29852;30018;27676;31172;31672;31755;29504;28438;27019;20586;20727;20336;16894;16294;16742;13755;13324;14896;15245;10606;17427;26871;26772;25624;30747;30401;29639;30942;30117;30452;27604;28311;28166;26273;28976;28689;30;31;32
11:22:10;29.5;9748;9818;10427;6445;6714;6436;3062;2827;3187;948;1031;987;365;342;413;120;146;114;14749;14862;15695;11220;9962;9804;5776;5600;6211;2463;3018;2875;1323;1140;1215;581;570;569;19226;18681;19464;15145;15406;16184;11881;11769;11280;6305;6353;6483;3118;2079;2943;1016;1150;869;23189;22792;23150;18809;18741;19649;14991;14416;14777;11634;12282;11540;5825;5868;5916;2131;2553;2396;29774;30436;30956;20263;21187;21674;17683;17319;17429;14074;13855;13539;10311;11038;10992;6214;5164;4822;30412;29592;27821;31311;32283;31838;29371;28892;27515;20276;20701;20545;17120;16076;16863;13608;13134;15015;15130;10652;17078;26024;26933;25180;30290;30329;29870;30117;30226;29615;27139;28122;27592;25633;28539;28657;30;24;30
11:25:10;29.4;9848;10010;10393;6358;6569;6331;3086;2855;3156;942;1034;1004;377;350;410;117;149;111;14835;14976;15588;11294;9938;9686;5738;5618;6265;2523;2958;2868;1316;1155;1209;572;564;576;19208;18814;19736;14888;15454;16114;11889;11963;10977;6307;6307;6429;3084;2064;2940;1016;1157;855;23312;22164;23410;18707;18573;19219;14929;14495;14913;11418;12025;11516;5767;5856;6009;2105;2564;2401;29638;30562;31016;20618;21212;21719;17555;17599;17531;14102;14134;13469;10150;11000;11280;6123;5142;4842;29803;29878;27647;31983;31942;31863;29364;28354;27437;20356;20452;20580;16824;16196;17076;13651;13335;15077;15004;10650;17069;26643;26731;25220;30573;29836;29671;30480;29732;29750;26943;28368;28044;26027;28256;28522;27;27;32
11:28:10;29.4;9777;9887;10538;6450;6758;6411;3056;2799;3133;937;1022;990;374;348;417;116;142;108;14707;15060;15931;11256;10023;9784;5856;5556;6153;2487;2984;2847;1314;1159;1225;586;570;599;19312;18700;19747;14804;15404;15948;11911;12037;11184;6264;6434;6548;3129;2105;2937;1012;1155;885;23455;22755;23376;18838;19088;19590;14859;14548;15025;11593;12023;11518;5805;5877;5903;2181;2550;2403;29563;29657;30686;20544;21273;21498;17582;17437;17446;14147;13819;13317;10156;11246;11080;6235;5146;4808;30168;29417;27994;31012;31775;31618;29733;28459;27545;20255;20700;20248;17048;16198;16864;13748;13072;15053;15104;10710;17120;26692;27040;24948;30209;30520;29775;30400;30356;30103;27362;27963;27470;25699;28529;28115;32;24;24
11:31:10;29.4;9731;9843;10566;6324;6721;6351;3027;2837;3134;936;1030;999;369;353;430;121;150;115;14767;15134;15884;11331;9836;9752;5803;5572;6224;2523;2964;2846;1322;1174;1220;594;557;579;18993;18614;19648;15275;15407;16283;11949;11852;11146;6301;6356;6524;3096;2087;2922;1020;1143;867;23573;22613;23778;18473;18467;19209;14764;14523;15047;11617;12169;11345;5811;5914;5958;2134;2587;2423;29653;30244;30958;20591;21047;21777;17410;17508;17795;13837;13870;13307;10254;11119;10971;6173;5196;4886;30150;29586;27619;31389;31745;31940;29480;28671;26914;20257;20478;19923;16968;15958;16741;13692;13259;14798;14956;10606;17252;26379;26894;24937;30801;30306;29452;30884;29778;29952;27175;27866;27886;25586;28722;28896;36;33;20
11:34:10;29.4;9822;9818;10489;6382;6729;6364;3049;2790;3152;939;1025;989;377;361;414;110;152;108;14808;15020;15625;11294;9963;9742;5846;5716;6247;2523;2977;2877;1332;1191;1227;588;565;580;19081;18685;19457;15089;15408;16047;11936;11943;11188;6271;6256;6414;3090;2109;2919;1010;1146;863;23335;22534;23529;18669;18827;19448;14655;14350;15037;11543;12084;11519;5707;5943;5937;2138;2583;2437;29643;30046;30656;20450;21121;21733;17565;17304;17325;13859;13812;13454;10166;10992;11178;6159;5227;4906;30486;29802;28018;31361;32072;31815;29430;28560;27614;20178;20348;20209;16753;16133;16536;13635;12942;15039;15136;10672;17299;26544;26925;24820;30285;30259;29310;30465;29947;30528;27391;28006;27953;25851;28260;28796;22;31;26
11:37:10;29.4;9788;9842;10437;6358;6686;6387;3041;2813;3120;931;1037;1022;379;339;417;125;153;117;14717;14838;15649;11117;10058;9717;5766;5705;6195;2519;3016;2885;1322;1166;1218;587;556;585;19240;18692;20055;15133;15463;16310;11771;11901;11108;6311;6398;6564;3114;2073;2960;997;1148;849;23210;22506;23511;18697;18774;19405;14817;14328;14703;11527;11894;11520;5736;5937;5887;2157;2576;2410;29841;30355;30452;20365;21104;21622;17513;17450;17749;14113;13865;13410;10258;11037;11101;6187;5144;4908;30072;29605;27930;31780;31856;31497;29125;28722;27358;20401;20690;20119;16824;16312;16794;13959;13175;15041;15238;10622;17034;26358;26868;25332;30922;30328;29663;30334;30101;29903;27121;28083;28119;25707;28511;28427;34;30;28
11:40:10;29.4;9724;9941;10480;6341;6638;6355;3016;2828;3181;943;1047;984;390;353;418;119;146;112;14668;14794;15523;11145;10064;9900;5899;5608;6183;2515;2980;2897;1329;1191;1212;582;572;584;18883;18532;19648;15125;15438;16172;11936;11848;11051;6391;6305;6437;3103;2050;2942;1014;1160;872;23211;22470;23068;18805;18612;19577;14715;14430;14918;11524;12049;11320;5831;5909;5945;2153;2552;2422;29707;29881;30641;20554;21253;21614;17505;17247;17563;13932;14064;13533;10231;11086;11289;6246;5185;4931;30378;29730;27823;31496;31847;31928;29207;28522;27196;20064;20608;20403;17000;16156;16702;13901;13233;14885;15121;10528;17188;26627;27149;24829;30442;30026;29215;30253;30084;30258;27037;28085;27809;25525;28457;28636;31;24;24
11:43:10;29.4;9962;9882;10501;6439;6696;6375;3069;2828;3141;950;1048;1000;380;358;424;123;147;112;14709;14875;15842;11317;10018;9805;5805;5624;6226;2504;3002;2833;1327;1150;1205;592;556;581;18941;18429;19723;14855;15388;16165;11868;11777;11165;6363;6351;6476;3110;2100;2933;1012;1161;867;23282;22481;23397;18934;18789;19236;14722;14336;14919;11542;12025;11447;5771;5922;5908;2161;2569;2420;29983;30054;30630;20397;21480;21803;17579;17421;17631;13906;14046;13332;10155;10965;11227;6201;5160;4877;30818;29504;27591;31304;31760;31399;29222;28481;27248;20536;20652;20445;16952;16333;16759;13825;13122;14987;15210;10645;17145;26067;26663;25027;30431;30409;29245;30589;30477;30131;27222;28152;27908;25684;28341;28424;31;36;26
11:46:10;29.4;9912;9944;10522;6367;6699;6410;3070;2806;3210;935;1029;1006;379;368;426;128;153;108;14805;15032;16015;11136;9918;9644;5809;5586;6319;2507;3055;2875;1311;1165;1212;600;565;584;18711;18477;20025;15063;15388;16136;11672;11901;11221;6378;6389;6558;3142;2119;2995;1053;1149;862;23222;22926;23818;19075;19033;19637;14896;14838;14936;11846;12258;11608;5791;5923;5999;2118;2638;2440;29165;29936;30976;20725;21461;21490;17688;17354;17740;13842;13793;13537;10234;11088;11285;6169;5234;4951;30716;29618;27978;31191;31595;31736;29077;28725;27474;20542;20393;20019;16869;16062;16596;13851;13073;15154;15399;10651;17303;26212;27070;25187;31250;30259;29468;30221;30208;30258;27675;27963;27387;25569;28759;28544;34;26;35
11:49:10;29.4;9958;9890;10613;6524;6649;6341;3076;2843;3152;955;1054;1011;392;366;424;125;152;123;14591;14902;15702;11291;9830;9789;5787;5558;6225;2504;3006;2842;1322;1173;1210;600;565;572;18893;18429;19600;15057;15354;15817;11928;12060;11033;6350;6293;6546;3071;2119;2962;1019;1152;870;23449;22527;23449;19093;18555;19285;14639;14395;14683;11613;11974;11377;5818;5888;5929;2144;2602;2418;30034;30316;30865;20595;21172;21392;17653;17483;17589;13985;13919;13549;10329;11125;11043;6149;5262;4913;30570;29588;27860;31717;31689;31721;29470;28562;27324;20295;20858;20043;17048;16232;16831;13803;13071;14832;15266;10676;17335;26573;26819;25164;30298;30194;29477;29820;30128;30079;27354;27983;27738;25282;28375;28525;29;30;25
11:52:10;29.4;9775;9978;10438;6384;6659;6404;3051;2842;3186;958;1046;1010;381;361;427;117;149;115;14709;14885;15861;11423;9887;9852;5922;5660;6203;2534;3018;2887;1316;1188;1220;595;574;577;19258;18646;19389;15073;15329;16167;11903;11818;10939;6295;6334;6435;3126;2081;2889;1003;1159;874;22980;22443;23332;18547;18840;19647;14766;14430;14850;11609;11958;11376;5727;5897;5858;2121;2631;2435;29465;29965;31105;20579;21112;21634;17688;17431;17776;14099;13972;13309;10188;10988;11133;6163;5183;4964;30140;29586;27774;31056;31705;31718;29020;28592;27303;20530;20584;20447;16869;15912;16896;13754;13094;15068;15191;10611;17205;26399;26864;25281;30384;30153;29533;30508;30186;29885;27184;27848;27621;25466;28597;28549;30;24;31
11:55:10;29.4;9829;9794;10515;6351;6641;6378;3077;2821;3168;934;1039;1001;399;357;439;131;156;123;14511;14815;15485;11457;10014;9939;5793;5697;6213;2522;2969;2853;1336;1178;1219;604;567;575;18887;18476;19705;14995;15195;16138;11787;11893;11125;6342;6290;6402;3129;2097;2929;1007;1161;869;23221;22501;23395;18794;18824;19319;14673;14547;14608;11570;11860;11392;5814;5938;5942;2161;2597;2407;29602;30066;31217;20484;21364;21836;17468;17547;17752;13765;13939;13469;10206;10994;10987;6239;5185;4846;30265;30104;27652;31770;32234;31860;29376;28529;27259;20180;20885;20139;16849;16063;16661;13665;13142;15013;15153;10580;17204;26326;27248;24976;31332;30382;29164;30276;30356;30262;27340;27953;28115;25682;28463;28669;27;29;33
11:58:10;29.4;9939;9946;10436;6431;6623;6373;3099;2819;3193;962;1073;1005;393;362;432;128;151;110;14684;15068;15718;11275;9838;9848;5751;5664;6292;2496;2981;2862;1314;1184;1208;605;576;581;19031;18759;19844;15035;15365;16021;11804;11863;11051;6291;6457;6406;3091;2119;2956;1008;1160;855;22943;22522;23208;18650;18290;19500;14964;14378;14905;11446;11937;11372;5880;5866;5903;2202;2582;2457;29396;29781;30787;20602;21232;21799;17547;17482;17647;14025;13943;13566;10198;11113;11217;6181;5224;4903;30473;29914;27747;31572;31529;31657;29477;28478;27504;20530;20595;20079;16955;16119;16798;13758;13091;14867;15022;10703;17181;26219;26875;25176;30350;30177;29738;30174;30625;29770;27206;27824;27808;26076;28963;28849;28;21;29
12:01:10;29.4;9733;10007;10273;6406;6730;6419;3087;2783;3191;951;1056;1007;395;370;437;115;155;113;14606;14937;15697;11277;9975;9664;5832;5651;6197;2465;2998;2840;1336;1191;1212;599;572;584;18949;18629;19526;14946;15108;16223;11914;11643;11150;6290;6360;6580;3121;2128;2959;1032;1159;868;23661;22376;23538;19105;19022;19836;14925;14463;14947;11481;12090;11582;5800;5924;6070;2135;2597;2445;29407;30059;30527;20512;21237;21745;17517;17446;17247;14028;13931;13509;10265;11071;11143;6155;5184;4930;30139;29461;27898;30921;32109;31863;29475;28789;26908;20344;20740;20297;16721;16201;16960;13731;13137;14978;15361;10729;17192;26330;27204;24972;30743;30443;29776;30376;30323;30279;26871;28186;27663;25715;28629;28930;30;26;31
12:04:10;29.4;9741;9898;10399;6315;6607;6386;3051;2824;3127;956;1042;1018;386;362;435;124;153;120;14545;14850;15600;11222;10129;9739;5845;5617;6305;2514;3024;2906;1328;1176;1224;589;568;585;19132;18422;19772;15005;15301;15917;11845;11863;11229;6412;6377;6535;3127;2105;2965;1038;1182;876;23571;22757;23722;18989;18810;19476;14817;14512;14859;11429;12043;11434;5780;5852;5933;2136;2608;2434;29379;29751;30842;20553;21339;21792;17558;17453;17671;13752;13907;13383;10314;11141;11202;6320;5182;4887;30030;29793;27775;31066;31849;31765;29616;28350;27172;20179;20845;20310;16492;16022;16788;13724;13231;15079;15471;10645;17233;26285;27057;25153;30351;30514;29610;30470;30389;30019;27228;28203;27825;25713;28462;28572;27;30;25
12:07:10;29.4;9713;9845;10338;6313;6640;6373;3050;2837;3187;949;1058;1007;402;375;443;120;152;112;14634;15113;15719;11334;10141;9599;5735;5678;6170;2484;3000;2875;1328;1177;1238;575;571;582;18835;18644;19524;15035;15296;16160;11773;11998;11018;6295;6285;6476;3107;2095;2934;1007;1173;860;22824;22287;23487;19153;18669;19347;14664;14517;14822;11476;11860;11597;5901;5864;5932;2173;2617;2423;29816;30226;30941;20672;21609;21721;17791;17615;17432;13870;13829;13423;10473;11102;11125;6186;5240;4846;30881;29681;27369;31697;32073;31291;29615;28629;26933;20418;20578;20519;16843;16306;16680;13804;13187;14712;15360;10773;17309;26293;27068;24840;30730;30183;29573;30756;30315;29697;26938;28385;27520;25526;28283;28304;22;21;32
12:10:10;29.4;9677;9819;10343;6327;6666;6349;3054;2808;3143;948;1035;1010;390;369;438;127;152;113;14594;14850;15492;11087;9857;9802;5826;5653;6301;2497;3008;2885;1336;1176;1222;588;565;592;19091;18729;19956;15104;15209;16146;11802;11636;11037;6386;6347;6507;3065;2102;2996;1025;1166;878;23262;22633;23412;18722;18566;19454;14714;14368;14841;11539;12067;11567;5839;5892;5945;2184;2650;2437;29741;30157;30720;20461;21520;21431;17824;17448;17502;13981;14074;13423;10226;11180;11044;6232;5175;4936;30409;30203;27891;31545;32012;31772;29163;28762;27258;20634;20572;20395;16767;16347;16890;13838;13217;15065;15237;10624;17572;26716;26931;25020;30503;30006;29464;30227;29951;30460;27177;28403;27780;25940;28977;28365;21;25;27
12:13:10;29.4;9541;9945;10517;6418;6673;6361;3074;2850;3167;963;1077;1034;401;375;439;127;150;115;14748;15069;15837;11449;10082;9826;5817;5614;6259;2536;2980;2907;1322;1173;1218;604;570;591;19243;18534;19794;15106;15360;16030;11824;11868;11199;6204;6302;6529;3126;2111;2975;1028;1180;888;23232;22327;23519;18917;18810;19659;14907;14415;15140;11704;12074;11520;5856;5857;5961;2175;2601;2473;29558;29736;30836;20762;21307;21814;17537;17538;17628;13797;14015;13535;10273;11055;11110;6205;5276;4965;29901;29833;27890;30965;31872;31569;29641;28982;27499;20325;20862;20343;16976;16337;16826;13973;13132;14900;15410;10813;17151;26379;26926;25052;30733;30354;29784;30624;30368;29778;27501;28062;27841;25855;28904;28125;25;25;30
12:16:10;29.4;9820;9807;10573;6349;6699;6364;3083;2842;3168;963;1072;1034;398;370;439;135;155;114;14599;15186;15750;11123;10012;9863;5888;5797;6328;2579;3068;2909;1312;1192;1246;615;567;588;19003;18627;19840;15149;15413;16169;11853;12141;11103;6361;6343;6597;3133;2144;2976;1028;1159;872;23085;22510;23286;18917;18608;19054;14371;14414;14798;11464;12035;11196;5863;5885;6063;2197;2742;2494;29343;30247;31066;20769;21103;21670;17671;17483;17772;13998;13959;13487;10324;11169;11262;6202;5307;5007;30787;30064;27857;31436;32209;31133;29002;28177;27709;20478;20758;20330;16931;16105;16764;13748;13169;14978;15178;10628;17139;26348;26464;25097;30128;30072;29370;30459;30053;30168;27006;28463;28138;25339;28552;28686;22;28;32
12:19:10;29.4;9692;9846;10650;6390;6743;6503;3061;2845;3172;956;1057;1029;408;377;437;124;149;111;14757;15047;15660;11163;9928;9569;5806;5605;6232;2530;2986;2862;1339;1167;1232;600;569;581;18977;18478;19556;15209;15281;16091;11914;11883;11069;6258;6391;6472;3085;2133;2975;1015;1167;856;23438;22454;23472;18753;18815;19490;14765;14438;14855;11374;11816;11292;5847;5937;6049;2213;2655;2474;29284;30436;30524;20656;21300;21940;17618;17530;17605;14047;13903;13444;10190;11039;11073;6151;5165;4971;30211;29847;27688;31433;31800;31885;29486;28963;27732;20612;20759;20411;16912;16207;16915;13960;13185;15053;15126;10706;17352;26345;26901;25014;30177;29985;29490;30589;30295;30183;27391;28215;27962;25894;28635;28729;24;27;28
12:22:10;29.4;9798;9996;10548;6464;6704;6348;3077;2877;3132;975;1079;1026;401;381;445;126;147;121;14591;14791;15791;11282;9746;9763;5844;5599;6207;2526;2976;2895;1338;1184;1233;599;582;593;18910;18445;19644;15033;15288;16110;11863;11914;11043;6294;6340;6477;3137;2138;2930;1037;1161;874;22819;22584;23262;18956;18633;19584;14835;14335;14866;11423;12209;11474;5888;5925;6043;2169;2616;2473;29425;30051;30925;20667;21519;21569;17491;17483;17522;13788;13842;13418;10395;11173;11093;6138;5229;4881;30276;29553;28008;31391;32067;32005;29295;28398;27446;19910;20281;20265;16964;16140;16741;13795;13077;15019;14998;10656;17049;26091;26970;25165;30685;30327;29157;30512;30272;30167;27372;28467;27532;25952;29130;28422;31;27;27
12:25:10;29.4;9728;9924;10471;6397;6782;6435;3077;2828;3199;947;1068;1028;407;373;458;128;153;116;14596;15070;15476;11306;9913;9825;5796;5611;6104;2471;3027;2944;1314;1172;1229;582;569;585;18974;18454;19661;14999;15165;15924;11677;11839;11149;6286;6324;6476;3136;2094;2947;1032;1179;860;23155;22339;23187;18855;18517;19082;14858;14379;14708;11403;12021;11381;5797;5809;5961;2223;2627;2454;29911;29993;30811;20448;21231;21697;17599;17319;17597;14015;13917;13348;10137;11114;11095;6167;5205;4953;30601;29692;27855;31391;32074;31481;29271;28735;27380;20541;20634;20222;16945;16234;16688;13753;13133;14925;14891;10826;17082;26622;27238;24953;30821;30416;29066;30381;30265;30205;27197;27788;27722;25612;28411;28584;30;25;29
12:28:10;29.4;9722;9714;10418;6385;6537;6308;3024;2840;3165;972;1057;1029;406;386;444;118;158;108;14624;14887;15597;11176;9845;9750;5851;5610;6246;2552;3011;2906;1309;1190;1224;598;583;585;19101;18614;19872;14933;15090;16078;11881;11935;11133;6404;6386;6601;3148;2133;3005;1026;1189;878;23405;22350;23363;18837;18698;19369;15029;14352;14902;11694;12122;11496;5825;5879;5956;2227;2635;2460;29321;29997;30535;20631;21293;21487;17377;17365;17504;13901;13816;13453;10117;11131;11121;6168;5157;4944;30328;29914;27408;31792;31886;32014;29607;28875;27123;20626;20558;20285;16907;16279;16604;13760;13189;15252;15329;10685;17215;26422;27248;25175;30699;30406;29805;30672;30060;30386;27381;28160;27475;25751;28680;28342;23;20;26
12:31:10;29.4;9863;9958;10575;6428;6591;6442;3112;2804;3218;971;1077;1035;408;372;446;127;159;113;14588;15034;15833;11310;10051;9752;5975;5688;6285;2559;3073;2984;1338;1181;1243;616;581;606;19412;19079;19982;15213;15664;16483;11902;12095;11245;6344;6393;6454;3115;2114;2958;1044;1180;885;23465;22544;23212;18973;18890;19320;14785;14499;14868;11552;12155;11394;5818;5890;6016;2186;2633;2423;29344;30164;31058;20467;21263;21599;17648;17467;17479;13905;13749;13310;10242;11119;11130;6140;5295;4882;30388;29518;27570;31741;31923;32039;29744;28602;27388;20319;20778;20360;16972;16098;16818;13829;13306;15037;15481;10688;17371;26518;26804;25245;30254;30212;29852;30537;30445;30217;27127;28035;28150;25467;28930;28344;29;22;20
12:34:10;29.4;9647;9824;10465;6310;6724;6327;3072;2797;3179;951;1053;1013;408;378;440;135;151;120;14445;14696;15361;11036;9899;9782;5820;5551;6270;2516;3019;2885;1331;1184;1220;607;598;581;18817;18747;19671;15162;15165;15909;11946;11852;11231;6400;6401;6668;3173;2125;2978;1038;1167;888;23453;22851;23568;19189;18851;19606;15074;14398;15054;11599;12154;11634;5873;5922;6021;2169;2658;2473;29084;30054;30618;20768;21392;21625;17629;17269;17616;13901;13912;13380;10185;11144;11160;6200;5156;4932;29973;29802;27977;31492;31716;31994;29038;28611;27144;20287;20783;20468;16712;16342;16730;13753;13236;14917;15260;10747;17348;26904;26872;24986;30682;30223;29708;30610;30464;29896;27121;28240;27822;25709;28699;28477;18;27;29
12:37:10;29.4;9783;9836;10445;6247;6671;6345;3041;2824;3155;969;1075;1017;400;382;450;126;160;128;14544;14900;15425;11135;10099;9785;5867;5614;6307;2507;3022;2913;1309;1181;1197;610;567;599;19216;18678;19669;15229;15268;16172;11890;11856;11145;6331;6450;6522;3157;2124;2992;1026;1174;882;23491;22657;23666;18758;18779;19524;14689;14101;14717;11420;11929;11456;5749;6017;6122;2252;2706;2532;29779;29733;30969;20456;21336;21703;17705;17524;17628;14066;14002;13313;10279;11100;11187;6300;5206;4928;30506;29182;28273;31861;32102;31550;29429;28157;27448;20512;20779;20175;17091;16156;16793;13942;13307;14996;15284;10795;17480;26686;27314;25352;31063;30195;29622;31226;30763;30423;28028;28554;28213;26500;29236;28660;30;35;27
12:40:10;29.4;9880;9903;10650;6360;6677;6430;3055;2841;3135;990;1093;1033;415;384;452;132;168;120;14650;15006;15646;11272;9960;9806;5841;5596;6224;2538;3001;2882;1322;1146;1221;606;592;589;19282;18565;19636;15176;15354;15941;11839;11858;10941;6212;6360;6362;3115;2104;2931;1028;1168;881;23124;22327;23532;18520;18652;19059;14594;14270;14945;11428;11908;11274;5831;5843;6075;2202;2672;2482;29707;29914;30936;20629;21208;21676;17486;17238;17607;13962;13742;13447;10165;10949;10930;6211;5242;4930;30835;29953;27908;31511;31862;31767;29338;28692;27157;20310;20686;20508;16986;16167;16772;13849;13170;15197;15438;10584;17345;26504;27008;24902;31198;30672;29460;31104;30189;30003;27169;27882;28015;26059;28358;28666;29;28;27
12:43:10;29.4;9739;9736;10218;6342;6702;6386;3058;2788;3162;968;1065;1034;413;380;451;126;159;118;14517;14923;15471;11282;9963;9719;5883;5621;6327;2495;3013;2894;1320;1184;1245;603;571;607;19013;18465;19734;15004;15126;16170;11721;11836;11012;6297;6423;6468;3134;2130;2988;1047;1176;880;23488;22470;23541;18834;18894;19688;14919;14254;14758;11551;11960;11258;5809;5855;5869;2166;2665;2478;29362;30022;30804;20695;21290;21718;17720;17711;17440;13944;13660;13305;10144;11093;10938;6166;5273;4986;30035;29683;27777;31387;31712;31018;29821;28378;27341;20509;20440;20364;16803;16373;16830;13914;13096;14863;15388;10484;17125;26481;26602;25030;30859;30539;29627;30765;30267;30170;27307;28231;28211;25860;28330;28470;29;27;25
12:46:10;29.4;9792;10045;10537;6407;6635;6417;3075;2800;3150;966;1071;1033;418;384;465;132;165;120;14710;15062;15838;10962;9931;9737;5851;5650;6266;2507;3025;2892;1327;1179;1219;610;577;583;19077;18161;19607;14860;15253;15938;11983;11675;11294;6281;6317;6408;3179;2137;2981;1047;1196;872;23345;22706;23530;18694;18705;19422;14881;14565;14840;11664;12045;11558;5875;5930;6054;2235;2668;2489;29339;30386;30763;20550;21190;21510;17535;17349;17593;14052;13836;13341;10109;11210;11074;6289;5234;5010;30183;29766;27962;31099;31852;31564;29470;28639;27214;20524;20854;20238;16861;16024;16566;13802;13168;15193;14957;10741;17102;26410;27182;25127;30665;30171;29432;30005;30366;30355;27071;28297;27593;25772;28732;28786;26;23;32
12:49:10;29.4;9703;10020;10379;6339;6659;6358;3079;2833;3176;995;1069;1029;408;391;473;134;151;127;14694;15049;15771;11211;9933;9751;5802;5604;6219;2533;3037;2910;1346;1179;1227;619;581;585;19119;18566;19581;15133;15218;15970;11834;11832;11073;6365;6366;6457;3129;2112;2970;1040;1193;881;23332;22724;23264;18763;18837;19000;14745;14429;14840;11542;12087;11447;5863;5903;5900;2199;2654;2477;29758;30120;30284;20268;21656;21347;17373;17358;17592;14002;13824;13471;10149;11044;11092;6305;5332;4877;30226;29942;27846;31131;31861;32154;29284;29064;27079;20595;20572;20424;16982;16292;16843;13901;13186;14964;15318;10643;17177;26334;26759;24992;30673;30509;29740;30851;30380;29813;27328;28147;27790;25734;28374;28599;24;25;30
12:52:10;29.4;9801;9950;10594;6293;6665;6396;3084;2820;3176;979;1084;1024;422;382;449;129;163;114;14541;14906;15707;11248;9780;9732;5825;5571;6230;2518;3001;2880;1335;1153;1214;606;580;587;18766;18607;19663;14999;15216;16183;11829;11900;11043;6360;6433;6507;3123;2147;2995;1036;1174;899;23241;22676;23525;18757;18387;19214;14992;14237;14867;11507;11999;11433;5827;5961;5969;2222;2649;2524;29437;30348;30940;20602;21474;21621;17592;17526;17673;13908;13868;13464;9932;11049;11006;6224;5246;4942;30542;29209;27576;31627;32165;31457;29457;28624;27470;20410;20516;20537;16750;16252;16812;13923;13184;14914;15366;10781;17530;25961;27268;25308;30541;30206;29948;30477;30340;30350;27146;27799;28122;25838;28422;28484;24;29;19
12:55:10;29.4;9716;9782;10505;6359;6678;6340;3129;2827;3155;956;1066;1028;416;387;466;132;167;125;14435;14771;15642;11172;10016;9686;5701;5633;6344;2524;3029;2858;1340;1174;1229;601;578;593;18951;18514;19710;14888;15294;16078;11733;11701;11235;6405;6509;6583;3127;2131;3008;1040;1168;885;23190;22600;23264;18760;18667;18905;14775;14441;14743;11459;12064;11384;5771;5886;5864;2220;2665;2518;29150;29990;30829;20546;21291;21700;17622;17326;17514;13931;13983;13506;10101;11168;10992;6273;5210;4958;30212;29699;27792;31170;31807;31182;29294;28639;26900;20595;20675;20273;16895;16394;16615;13994;13314;15036;15320;10672;17091;26730;26920;25066;30910;30655;29276;30000;29975;30277;27264;27925;28056;25889;28358;28589;31;15;28
12:58:10;29.4;9847;9877;10512;6392;6664;6405;3083;2889;3239;986;1084;1046;416;386;474;143;168;125;14780;14802;15858;11220;9988;9635;5856;5657;6246;2520;3066;2893;1346;1186;1220;614;567;587;19388;18419;19785;15177;15374;16169;11761;11974;10969;6370;6343;6537;3180;2142;2992;1042;1188;865;22879;22220;23108;18767;18661;19437;14770;14352;14982;11578;11888;11453;5868;5987;5998;2234;2679;2511;29909;30458;30178;20603;20872;21666;17506;17405;17889;13836;13893;13379;10303;10946;11032;6090;5283;4914;30124;30029;27509;31385;32039;31581;29580;28317;27409;20622;20629;20193;17020;16366;16802;13816;13310;14933;15296;10825;17414;26609;27362;24971;30020;30230;29501;30784;30341;29950;27301;27908;27424;25816;28401;28087;25;29;28
13:01:10;29.4;9866;9974;10415;6401;6653;6410;3078;2854;3159;986;1102;1044;419;400;457;134;162;124;14785;15057;15647;11286;9915;9722;5820;5627;6124;2533;2995;2921;1322;1184;1218;611;581;595;19072;18362;19381;15051;15352;15979;11852;11807;10960;6367;6354;6555;3128;2113;2961;1047;1201;890;23047;22531;23156;18786;18869;19294;14635;14340;14760;11526;11879;11404;5890;5893;6031;2217;2651;2501;29396;29970;30493;20746;21334;21604;17354;17115;17526;13881;13936;13509;10130;11108;11055;6178;5250;4967;29989;29580;27940;31147;31637;31565;28956;28466;27385;20205;20644;20175;16687;15965;16759;13801;13057;14894;15416;10827;17438;26230;27058;25309;31059;30269;29518;30549;30451;30170;27209;28428;27574;25553;28703;28037;29;30;30
13:04:10;29.4;9689;9885;10629;6445;6707;6487;3095;2837;3207;990;1084;1035;425;400;465;135;161;124;14680;15083;15839;11215;10003;9821;5817;5622;6274;2496;2987;2901;1335;1172;1231;613;579;591;19149;18507;19818;15154;15174;15965;11840;11846;10980;6235;6382;6507;3147;2123;2972;1040;1194;893;23124;22608;23583;18652;18422;19199;14664;14238;14741;11530;12017;11411;5893;5932;5995;2231;2693;2528;29925;29720;30973;20639;21228;21531;17483;17428;17511;13906;13879;13575;10227;11053;11038;6255;5252;4925;30825;29815;27753;30960;31952;31713;29313;28799;27549;20355;20972;20494;17005;16030;16613;13602;13283;15072;15476;10628;17294;26492;27135;24976;30371;30146;29326;30736;30364;30480;27395;28645;27816;25802;28853;28919;26;28;30
13:07:10;29.4;9504;9736;10424;6305;6573;6291;3008;2795;3185;978;1068;1049;409;391;447;128;166;112;14495;14520;15433;11203;9889;9843;5881;5649;6193;2558;3033;2904;1336;1193;1243;612;574;601;18955;18428;19914;14854;15297;16126;11882;11892;10982;6316;6294;6571;3201;2128;3022;1044;1216;884;23323;22491;23348;18631;18564;19340;14754;14458;14692;11486;11890;11556;5799;5927;5949;2247;2699;2487;29724;29650;30583;20733;21554;21523;17531;17473;17676;13872;13860;13402;10365;11101;11001;6193;5354;4933;29926;29936;27999;31435;31656;31730;29337;28717;27285;20437;21034;20573;17022;15997;16663;14021;13192;14875;15151;10754;17273;26448;27049;25031;30709;30525;29640;30777;30431;30092;27248;28534;27684;25839;28789;28545;23;33;23
13:10:10;29.4;9803;9880;10551;6400;6667;6445;3087;2827;3258;980;1081;1062;422;395;469;130;168;125;14713;15035;15528;11213;10030;9754;5898;5705;6277;2588;3014;2958;1353;1197;1251;624;588;609;19511;18856;19822;15301;15379;16011;11885;11976;11227;6414;6421;6643;3194;2162;2975;1047;1215;897;23459;22361;23381;18707;18655;19195;14660;14417;14635;11628;11973;11436;5834;5901;5948;2207;2684;2468;29737;29722;30879;20360;21284;21773;17419;17467;17460;13922;14165;13426;10121;11114;10847;6144;5226;4859;30208;29466;27934;31547;31607;31915;29192;28583;27513;20489;20841;20509;16853;16349;16511;13918;13036;14910;15132;10726;17319;26793;27083;24892;30258;30547;29269;30563;29707;29823;27405;27992;27699;25782;28493;28747;31;32;19
13:13:10;29.4;9737;9894;10569;6324;6584;6401;3101;2872;3199;977;1081;1039;421;395;466;127;172;124;14662;14907;15700;11144;9998;9695;5879;5641;6257;2545;3012;2889;1331;1194;1230;608;581;604;19180;18378;19688;15127;15155;15957;11854;11900;11169;6357;6431;6439;3117;2162;3003;1042;1212;874;23088;22303;23145;18642;18577;19340;14849;14470;14853;11576;12050;11365;5870;5910;6012;2228;2704;2541;29175;30063;30414;20277;21280;21502;17756;17132;17443;13945;13821;13313;10158;10932;11083;6280;5273;4858;30207;29431;28047;31723;31692;31465;29075;28883;27358;20266;20217;20180;16703;15897;16749;13851;13166;15044;15213;10721;17268;26666;27068;24985;30567;30125;29866;30458;30061;30040;27326;28233;27962;26012;28348;28825;25;30;24
13:16:10;29.4;9787;9935;10610;6382;6630;6375;3043;2814;3188;998;1095;1055;420;404;475;127;172;129;14612;14761;15569;11283;9952;9866;5776;5609;6228;2507;3034;2885;1352;1195;1228;599;572;594;19022;18523;19471;14961;14999;16000;11816;11865;11068;6473;6443;6604;3176;2167;3009;1074;1209;904;23419;22863;23710;19002;18870;19646;15029;14338;14860;11805;11926;11641;5836;5875;5929;2231;2663;2494;29468;29966;30773;20416;21316;21627;17503;17545;17563;14006;13887;13304;10176;10921;11145;6235;5274;5048;30195;29561;27759;31205;31821;31872;29394;28658;27322;20183;20748;20186;17013;16218;16535;13894;13253;15084;15466;10821;17451;26409;26883;24948;30666;30687;29518;30379;30321;30112;27435;27975;28023;25675;28602;27945;23;27;27
13:19:10;29.4;9717;9851;10462;6472;6734;6334;3083;2850;3208;981;1087;1065;428;395;469;124;175;129;14590;14924;15771;11207;10113;9793;5879;5640;6345;2577;3076;2985;1327;1187;1255;620;591;614;19263;18718;19959;14992;15389;16309;11946;12141;11226;6230;6456;6559;3172;2140;2991;1051;1211;899;23185;22049;23614;18417;18646;19458;14867;14358;14689;11439;11957;11450;5864;5951;6056;2229;2671;2497;29404;30210;30571;20416;21040;21496;17623;17353;17535;13860;13802;13375;10152;10960;11048;6338;5263;4909;30850;29491;27822;31144;31600;31757;29863;28584;27414;20369;20788;20689;16932;16137;16840;13843;13193;14899;15212;10734;17481;26508;26880;25407;30736;29972;29543;30775;30222;30170;27300;27999;27784;25705;28783;28687;25;23;29
13:22:10;29.4;9874;9930;10533;6396;6682;6427;3090;2816;3157;974;1071;1041;427;400;466;134;165;124;14493;14961;15624;11341;9964;9701;5784;5688;6228;2569;3062;2872;1331;1187;1241;616;587;589;19094;18538;19853;14931;15069;15983;11744;11667;11174;6307;6280;6554;3147;2148;2959;1070;1201;895;23076;22872;23533;18846;18558;19067;14970;14420;14700;11601;12127;11498;5896;5984;6051;2267;2708;2533;29498;29811;30945;20206;21301;21500;17693;17514;17706;13822;13960;13288;10231;11106;11019;6141;5285;4980;30175;29894;27563;31569;31470;32017;29413;28833;27170;20444;20616;20692;16676;16060;16544;13934;13256;15116;15119;10785;17319;26613;26933;24962;30378;30292;29197;30437;30205;30140;27309;27857;28028;25473;28556;28835;26;25;31
13:25:10;29.4;9647;9754;10291;6269;6630;6184;3071;2845;3191;974;1082;1032;421;395;465;141;169;128;14363;14797;15151;11095;9923;9721;5835;5600;6160;2559;3011;2880;1334;1183;1238;608;586;596;18887;18396;19643;14809;15553;15851;11739;11947;10976;6266;6376;6524;3161;2172;3012;1055;1223;917;23417;22738;23288;18799;18429;19205;14743;14423;14706;11752;12061;11437;5888;5999;6022;2272;2689;2534;29221;29993;30897;20558;21504;21697;17497;17456;17203;14037;13892;13482;10190;11250;11134;6270;5318;5021;30618;29848;27864;31484;32007;31531;29296;28868;27221;20557;20586;20352;17043;16232;16781;13823;13167;14856;15233;10872;17648;26532;27162;25579;30800;30620;29726;31088;30356;30473;27474;28787;28154;26060;28968;28753;20;29;24
13:28:10;29.4;9519;9760;10202;6367;6653;6363;3101;2791;3143;988;1079;1035;423;393;472;123;166;127;14456;14888;15601;11212;9934;9685;5824;5608;6226;2540;3023;2912;1352;1179;1230;616;581;592;19108;18576;19847;15120;15421;16135;11697;11878;10870;6349;6306;6460;3176;2145;2983;1048;1193;895;23212;22428;23508;18872;18690;19347;14908;14306;14840;11439;11978;11377;5938;5929;5976;2215;2672;2488;29037;29980;30833;20450;20852;21602;17692;17525;17419;13855;13840;13437;10130;11092;11238;6325;5364;4932;30360;29658;27798;31216;32243;31500;29522;28983;27625;20566;20699;20054;16866;16194;16569;13877;13275;14979;15130;10866;16998;26278;26725;24958;30757;30531;29798;30472;30386;29850;27079;28278;28049;25354;28686;28737;36;31;31
13:31:10;29.4;9773;9799;10358;6453;6673;6450;3072;2838;3192;982;1080;1046;429;410;469;129;165;137;14631;15011;15469;11185;9875;9721;5800;5611;6209;2540;3024;2880;1343;1185;1235;618;583;595;18943;18353;19707;14998;15402;16183;11775;11826;11147;6374;6503;6484;3176;2156;2995;1068;1223;892;23557;22682;23609;19030;18679;19018;14707;14326;14755;11510;12063;11299;5852;5915;6009;2252;2717;2524;29225;30235;30871;20571;21508;21576;17328;17259;17549;13902;13831;13401;10269;11214;11179;6247;5275;4928;30015;29831;27594;31469;31871;31687;29423;28658;27719;20322;20574;20609;17083;15999;17065;13901;13227;15150;15316;10821;17118;26550;26913;24967;30407;30374;29827;30297;30173;29835;27516;28410;27663;25840;28776;28515;26;28;24
13:34:10;29.4;9873;9790;10545;6381;6649;6353;3109;2831;3219;983;1085;1058;428;411;474;136;170;129;14672;15046;15581;11118;9641;9803;5822;5644;6281;2531;3036;2889;1370;1194;1239;621;581;597;18893;18372;19710;15068;15103;15968;11624;11875;11006;6260;6424;6450;3117;2152;3010;1071;1199;900;23196;22637;23304;18939;18523;19087;14802;14493;14734;11406;11976;11294;5827;5984;6030;2254;2706;2527;29226;29985;31201;20256;21241;21432;17405;17502;17614;13706;13903;13335;10255;11235;11077;6286;5298;4996;30769;29399;27588;31471;32229;31909;29350;28619;27655;20642;20547;20748;16966;16206;16912;13651;13096;14897;15471;10866;17280;26504;26953;25108;31179;30352;29677;30645;30015;30358;27119;27864;27823;25950;28871;28638;36;26;25
13:37:10;29.4;9827;9876;10412;6384;6711;6460;3109;2819;3190;998;1097;1057;441;399;476;139;178;126;14488;14902;15466;11220;9873;9693;5806;5546;6206;2549;3010;2907;1350;1194;1258;612;578;594;18924;18336;19416;14971;15292;16050;11796;11940;10871;6315;6395;6551;3213;2178;3009;1062;1215;911;23538;22726;23304;18683;18486;19346;14857;14412;14805;11635;11995;11439;5884;5937;6094;2221;2708;2516;29121;30232;30271;20512;21496;21642;17538;17179;17457;14022;13867;13376;10157;11111;10991;6210;5324;4912;30728;29868;27795;31592;31871;32100;29122;28910;27281;20388;20620;20464;16913;16038;16585;13785;13331;14974;15312;10843;17350;26643;27039;24912;30229;30343;29605;30799;30416;30178;27201;27909;27687;25687;28978;28591;25;37;28
13:40:10;29.4;9907;9880;10403;6376;6639;6318;3106;2826;3203;975;1083;1059;431;407;485;146;159;130;14706;14749;15575;11175;9943;9803;5862;5618;6217;2559;3032;2946;1354;1190;1241;617;576;595;19104;18326;19523;15310;15102;15887;11679;11910;11162;6344;6472;6578;3203;2175;3041;1056;1210;908;23362;22506;23385;18872;18554;19320;14865;14198;14849;11562;11981;11463;5890;5914;5975;2246;2695;2517;29696;30030;30834;20400;21355;21732;17537;17013;17437;13626;13758;13288;10178;11038;11047;6146;5312;4966;30453;29849;27412;31627;32326;31533;29007;28815;27245;20070;20399;20456;17064;16188;16779;13958;13074;15072;15399;10942;17219;26594;27148;25044;30707;30634;29670;30982;30016;30010;27237;28392;27686;25643;28891;28343;27;31;20
13:43:10;29.4;9686;9682;10366;6261;6567;6306;3037;2785;3123;988;1092;1046;433;411;482;142;175;134;14379;14927;15698;11115;9865;9906;5861;5695;6297;2544;3027;2951;1348;1199;1232;614;581;612;18969;18435;19670;15101;15285;16089;12057;11871;11183;6434;6343;6517;3217;2154;2984;1067;1221;894;23345;22401;23557;18601;18685;19235;14679;14149;14895;11561;11861;11297;5906;5925;6003;2247;2679;2508;29964;29785;30690;20462;21522;21638;17484;17407;17364;13856;13746;13431;10140;11080;11202;6183;5307;5042;30260;29769;28063;31431;31903;31771;29211;28778;27060;20673;20597;20310;16711;16170;16805;13753;13069;15075;15252;10825;17492;26410;26950;25257;30745;30550;29782;30547;29793;29663;27186;28337;27704;25751;28628;28508;19;28;22
13:46:10;29.4;9666;9643;10172;6318;6582;6238;3053;2834;3206;973;1084;1049;440;407;476;139;178;134;14598;14612;15379;11012;10008;9728;5804;5574;6205;2538;3042;2893;1340;1207;1233;605;574;580;18929;18432;19936;15011;14994;15635;11767;12038;11124;6299;6358;6641;3185;2163;2977;1064;1213;913;23130;22470;23001;19030;18511;19150;14602;14365;14810;11496;11999;11246;5899;5835;6047;2231;2705;2516;29238;29824;30553;20228;21061;21618;17499;17383;17517;13839;13772;13261;10246;11031;11017;6226;5318;4929;30334;29738;27927;31402;31740;31655;29360;28598;27736;20618;20684;20330;16808;16168;16925;13940;13275;15034;15237;10894;17220;26673;26850;25359;30355;30397;29374;30935;30340;30393;27353;28026;27948;25936;28805;28673;31;29;29
13:49:10;29.4;9609;9756;10359;6246;6570;6307;3079;2820;3144;984;1093;1064;421;405;475;141;182;121;14459;14854;15335;10992;9792;9766;5878;5528;6206;2568;3050;2897;1358;1178;1228;610;585;610;18710;18423;19546;14982;15120;15945;11815;11942;11035;6382;6386;6302;3161;2177;2950;1060;1201;898;23236;22496;23114;18746;18644;19531;14523;14288;14836;11420;11909;11354;5802;5843;6015;2237;2673;2537;29768;29726;30975;20667;21346;21682;17665;17276;17414;13882;13847;13324;10097;11020;11048;6276;5256;4886;29914;29750;28311;31736;31903;31693;29169;28888;27217;20541;20382;20518;16495;16081;16700;13870;13300;15056;15174;10793;17130;26408;26698;24955;30730;30447;29454;30444;30398;29956;27488;27886;27579;25532;29006;28595;26;29;16
13:52:10;29.4;9884;9902;10516;6362;6655;6421;3060;2823;3248;1006;1113;1052;437;407;479;142;166;127;14655;14815;15502;11150;9927;9735;5858;5640;6297;2555;3066;2905;1343;1195;1244;613;589;595;19258;18407;19478;15055;15295;16026;11818;11943;10956;6313;6345;6491;3101;2169;2982;1064;1230;897;23130;22490;23647;18634;18489;19211;14673;14127;14790;11476;12023;11401;5911;5975;6004;2245;2677;2535;29092;30003;30551;20592;21140;21524;17436;17263;17439;13884;13803;13280;10246;11042;11045;6260;5265;4992;30537;29576;28016;31340;31694;31725;29544;28429;27545;20560;20547;20267;16812;16153;16834;13936;13260;15170;15131;10772;16888;26499;26985;25083;30261;30714;29539;30840;30166;30241;27175;27968;28077;25593;28454;28538;22;22;31
13:55:10;29.4;9741;9899;10522;6394;6702;6426;3082;2812;3149;986;1080;1062;436;409;467;141;178;135;14649;14673;15925;11221;9849;9679;5836;5707;6203;2575;3064;2930;1340;1180;1229;614;583;608;19055;18281;19227;15058;15054;16186;11737;11862;11107;6327;6394;6534;3202;2155;3031;1043;1232;906;23116;22538;23169;18774;18493;19032;14670;14175;14724;11458;11923;11278;5751;5962;5956;2258;2731;2524;29200;30474;30719;20526;21321;21618;17595;17357;17476;13767;13917;13279;10260;11066;11001;6264;5315;4932;30595;29559;27813;31023;31664;31829;29235;28331;28001;20276;20683;20341;16962;16211;16838;13907;13185;14783;15112;10815;17097;26134;27084;24909;30475;30447;29671;30579;30273;30198;27288;28293;27812;25914;28684;28563;24;29;27
13:58:10;29.4;9845;9875;10547;6451;6721;6302;3060;2814;3207;990;1086;1056;430;402;487;135;181;133;14574;14954;15756;11054;9907;9728;5837;5603;6264;2563;3110;2900;1338;1167;1224;614;589;604;19177;18514;19645;14992;15099;15928;11757;11865;10943;6264;6421;6490;3155;2173;3007;1070;1227;922;23503;22522;23147;18746;18845;19308;14897;14407;14851;11396;12108;11252;5876;5826;5995;2210;2688;2496;29240;29844;31022;20228;21215;21490;17321;17122;17520;13716;14001;13358;10165;11019;11065;6249;5317;4965;31009;29827;27870;31762;31716;31838;29525;28577;27400;20196;20622;20147;16995;16042;16816;13816;13208;14886;15227;10726;17446;26502;26780;24730;30359;30425;29338;30313;30747;30013;27251;28129;28108;25831;28556;28568;18;27;27
14:01:10;29.4;9811;9808;10426;6413;6659;6340;3061;2851;3245;985;1080;1051;426;404;475;140;192;130;14598;14846;15466;11348;9840;9832;5827;5610;6198;2571;3018;2927;1373;1182;1234;603;578;615;18931;18244;19313;15142;15195;16065;11611;11885;11124;6367;6446;6586;3168;2177;3009;1075;1225;908;23440;22419;23358;19005;18381;19372;14872;14431;14746;11458;11961;11166;5875;5956;5985;2266;2708;2493;29250;29709;30980;20501;21491;21571;17404;17293;17511;13922;13950;13591;10399;11110;11233;6253;5274;4901;30426;30003;28203;31021;32066;31668;29294;28336;27285;20376;20646;20264;16980;15951;16797;13964;13239;15016;15253;10738;17526;26630;27041;24705;30477;30678;29970;30958;30361;30042;27298;28133;27941;25609;29120;28671;22;34;29
14:04:10;29.4;9750;9873;10510;6419;6700;6333;3074;2847;3210;996;1105;1087;438;412;481;136;179;125;14515;14801;15441;11308;9904;9697;5777;5680;6198;2547;3059;2877;1343;1202;1236;614;578;603;19042;18393;19670;15128;15115;15773;11753;11885;11064;6292;6352;6427;3109;2137;3030;1056;1218;909;23210;22393;23135;18611;18564;18891;14878;14335;14617;11341;11772;11328;5770;5888;6032;2258;2678;2511;29548;30203;30556;20448;21170;21702;17414;17513;17390;13846;14016;13336;10102;11205;10988;6206;5282;4996;30172;29667;27604;31643;31409;31471;28955;28655;27484;20421;20582;20323;16991;16264;16588;13880;13147;15066;15235;10693;17170;26418;27162;24734;30636;30613;29445;30569;30396;30531;27561;28234;27513;25926;29003;28789;24;29;29
14:07:10;29.4;9781;9874;10637;6396;6712;6248;3088;2809;3218;988;1085;1059;437;412;492;137;179;132;14504;14998;15565;11149;9878;9738;5686;5526;6194;2554;2999;2898;1358;1185;1259;619;589;605;19153;18320;19324;14915;15374;15988;12033;11865;11112;6237;6409;6553;3190;2173;3002;1078;1240;892;23163;22409;23289;18623;18689;19259;14551;14158;14833;11301;11842;11381;5867;5888;6031;2292;2691;2544;29487;30130;30972;20696;21236;21586;17555;17387;17631;14113;13688;13314;10301;11111;11053;6273;5243;4961;30080;29961;27894;31656;31553;31677;29120;28687;27393;20569;20723;20380;16946;16216;16655;13859;13214;14987;15320;10884;17514;26481;26911;25039;30643;30583;29768;30741;30293;30501;27110;27998;27997;25530;28543;29023;28;21;22
14:10:10;29.4;9628;9778;10334;6326;6623;6346;3038;2831;3163;999;1079;1067;431;405;467;140;173;134;14442;14733;15417;11119;10084;9916;5854;5734;6253;2562;3023;2967;1343;1191;1248;616;602;602;19141;18251;19679;15116;15107;15763;11697;11975;11160;6373;6337;6683;3192;2184;3027;1100;1241;903;23590;22301;23476;18756;18815;19228;14658;14532;14828;11583;11862;11463;5829;5958;5986;2256;2698;2540;29694;29864;30743;20247;21449;21535;17298;17277;17409;14182;14045;13490;10240;11190;10938;6210;5363;4989;30283;29642;27986;30976;31815;31989;29447;28903;27452;20319;20554;20448;17095;16167;16545;13872;13231;14936;15124;10894;16988;26208;26972;25371;30858;30347;29738;30931;30407;30293;27519;28176;27668;25764;28712;28400;24;24;25
14:13:10;29.4;9883;9731;10397;6376;6678;6308;3047;2851;3225;999;1108;1064;441;406;474;144;171;131;14577;14934;15616;11183;9934;9684;5815;5504;6267;2598;3019;2907;1364;1186;1257;607;581;605;18918;18457;19642;15034;15348;16064;11881;11664;11046;6304;6339;6532;3191;2163;3000;1068;1236;918;23256;22635;23379;18890;18503;19268;14760;14267;14791;11537;12011;11515;5885;5943;6070;2245;2691;2515;29485;29946;30659;20507;21141;21694;17464;17464;17349;14022;14003;13167;10245;11131;11023;6197;5346;4937;30207;29942;28116;31506;32091;32089;29178;28342;27484;20335;20710;20595;16937;16130;16630;13854;13220;15057;15170;10745;17094;26790;27117;24828;31241;30417;29556;30910;30167;30548;27537;28254;27847;25881;28448;28583;23;33;14
14:16:10;29.4;9730;9917;10530;6419;6730;6405;3107;2841;3169;1008;1095;1061;441;416;479;148;182;136;14657;14873;15679;11247;9872;9717;5884;5617;6249;2526;3074;2924;1350;1179;1248;623;598;599;19313;18467;19939;15101;15185;16010;11923;11724;11073;6326;6313;6503;3160;2170;3027;1082;1244;914;23371;22572;23565;18842;18601;19240;14757;14150;14827;11638;11971;11472;5891;5875;6006;2280;2744;2560;29586;30291;30584;20505;21339;22001;17611;17249;17628;13900;13852;13283;10034;11182;10927;6195;5268;4999;30503;29582;27555;31689;32370;31752;29284;28455;27392;20529;20531;20330;16777;15922;16954;13854;13257;15162;15414;10863;17161;26683;27111;25100;30428;30147;29592;30874;30137;30365;27554;28365;27879;25898;28931;28673;19;23;28
14:19:10;29.4;9653;9732;10364;6239;6589;6235;3075;2852;3180;981;1090;1061;430;397;483;140;176;140;14280;14819;15420;11021;9695;9814;5757;5644;6231;2553;3073;2897;1356;1168;1254;627;597;600;18907;18482;19945;15092;15279;15884;11717;11982;11056;6309;6337;6519;3139;2177;3029;1071;1251;921;23211;22396;23250;18853;18532;18943;14579;14180;14767;11621;11837;11310;5810;5921;5998;2234;2706;2514;29105;30091;30760;20609;20884;21537;17555;17256;17414;13753;13663;13276;10240;11078;11234;6232;5316;4971;30319;29753;27897;31085;31897;31943;29613;28458;27552;20671;20658;20604;17017;16051;17029;13925;13209;15056;15238;10860;17238;26859;26964;24846;30529;30204;29592;30431;30352;30507;27862;28111;27678;26017;28784;28510;28;27;30
14:22:10;29.4;9672;9823;10617;6409;6635;6295;3065;2838;3221;1015;1091;1062;429;412;480;138;175;129;14446;14834;15622;11208;9760;9695;5894;5634;6268;2542;3049;2900;1340;1190;1225;625;583;608;18858;18348;19365;14760;15319;15936;11723;11822;11058;6245;6413;6567;3187;2163;3037;1089;1230;915;23350;22534;23561;18828;18478;18941;14711;14312;14740;11616;11804;11362;5895;5908;5981;2238;2682;2519;29436;29941;30723;20348;21232;21976;17656;17265;17370;14012;13874;13614;10235;11168;11105;6161;5366;4882;30515;29475;28062;31344;32193;31810;29312;28781;27328;20662;20760;20652;16843;16211;16682;13800;13198;14978;15279;10928;17405;26596;26896;24898;30400;30097;29963;30441;30073;30618;26953;28270;27829;25480;28900;28777;23;18;24
14:25:10;29.4;9795;9882;10411;6373;6699;6366;3077;2831;3211;1000;1096;1067;440;418;481;139;173;129;14541;15054;15277;11135;9847;9574;5736;5599;6192;2558;3034;2881;1328;1199;1236;616;584;601;18724;18532;19624;14823;15083;15659;11797;11744;11116;6301;6395;6578;3192;2176;3038;1086;1227;921;23103;22258;23656;18851;18580;19390;14845;14558;14610;11519;11980;11477;5829;5944;6014;2241;2734;2525;29237;29795;30513;20270;21452;21701;17261;17350;17281;13887;13710;13159;10287;11080;11017;6281;5329;4930;30392;29762;27510;31159;31740;32413;29186;28769;27531;20357;20726;20469;16875;16144;16654;13807;12998;14846;15129;10683;17251;26417;27128;24692;30557;30413;29822;30732;30024;30465;27502;28463;28091;25726;28832;28482;29;24;21
14:28:10;29.4;9475;9806;10323;6349;6479;6356;3035;2822;3160;994;1087;1047;439;413;490;150;179;140;14711;14651;15473;10984;9832;9720;5832;5636;6217;2571;3065;2899;1363;1189;1212;630;599;609;19014;18472;19399;15188;15315;15979;11792;11844;11124;6423;6440;6629;3194;2189;3038;1102;1245;929;23217;22327;23415;18637;18479;18962;14681;14495;14612;11400;12042;11373;5925;5995;6215;2336;2757;2562;30303;30393;31139;20766;21816;22189;17747;17795;17641;14186;14158;13452;10455;11305;11371;6406;5327;5005;30604;30262;28002;32143;32173;31695;28990;28887;27247;20775;21009;20202;16769;16206;16667;13941;13187;14952;15332;10808;17445;26851;27262;25144;30287;30587;29471;30482;30441;30528;27524;28507;28526;26173;28342;28958;22;23;28
14:31:10;29.4;9870;9903;10452;6452;6627;6335;3107;2833;3196;989;1100;1059;439;416;482;149;184;136;14677;14847;15431;11298;9982;9711;5898;5602;6279;2507;3068;2982;1347;1186;1268;619;578;605;18805;18540;19655;15082;15174;15977;11715;11856;11316;6261;6382;6542;3124;2190;3066;1076;1235;929;22894;22511;23344;18713;18467;19164;14733;14351;14912;11350;12033;11508;5861;5975;5981;2253;2713;2552;29488;30020;30821;20546;21432;21823;17366;17261;17374;13830;13817;13309;10192;10906;11108;6258;5323;4960;30500;29713;28107;31776;32105;32107;28753;28573;27492;20833;20737;20186;16901;16351;16619;13996;13142;15110;15310;10760;17182;26494;26998;25168;30516;30969;29622;30251;30231;30214;27724;27742;28134;25777;28752;28549;21;29;22
14:34:10;29.4;9666;9751;10465;6347;6642;6237;3053;2815;3184;988;1102;1077;441;420;487;148;178;140;14493;14523;15715;11033;9738;9802;5766;5582;6195;2557;3058;2918;1349;1212;1231;608;571;610;18704;18214;19845;14854;15481;15919;11635;11850;10969;6258;6432;6495;3192;2164;2980;1084;1231;917;22984;22425;23406;18746;18679;19355;14797;14480;14605;11427;11936;11348;5899;5973;6018;2250;2652;2527;29575;29769;30666;20611;21170;21704;17308;17401;17285;13812;13808;13355;9959;11103;11061;6139;5354;4956;30525;29728;28079;31750;32092;31907;28977;28785;26946;20496;20441;20446;16985;16168;16968;13824;13041;15112;15300;10800;17451;26346;27033;24788;30796;30715;29490;30632;30359;30097;27510;28116;28041;25804;28584;28650;17;14;22
14:37:10;29.4;9847;9862;10444;6380;6685;6302;3092;2785;3168;1007;1117;1059;429;420;488;135;171;137;14337;14991;15794;11223;9929;9712;5812;5582;6164;2588;3034;2910;1340;1186;1246;613;596;623;18512;18591;19615;15139;15243;16193;11673;11788;10933;6360;6380;6515;3149;2150;3034;1092;1245;922;23151;22735;23483;18804;18620;19408;14845;14412;14929;11486;12096;11414;5914;5958;5914;2275;2680;2549;29637;30051;30882;20287;21550;21676;17617;17307;17778;13823;13789;13264;10209;11134;11211;6253;5295;5051;30471;29807;27726;31407;31736;31852;28815;28584;27392;20700;20632;20274;17072;16045;16702;13814;13205;14843;15190;10710;17275;26437;26519;25215;30716;30531;29856;30749;30551;30351;27521;28366;27932;25671;28914;28539;23;27;26
14:40:10;29.4;9719;9773;10484;6397;6661;6351;3139;2867;3176;996;1097;1050;443;414;496;146;174;130;14625;14975;15603;11133;10029;9643;5819;5586;6245;2548;3057;2948;1357;1197;1259;625;577;604;19067;18418;19491;14818;15409;16035;11704;11687;10850;6301;6453;6474;3192;2107;3024;1073;1236;928;23063;22202;23030;18892;18711;19052;14780;14289;14749;11411;11901;11508;5845;5953;6038;2283;2707;2543;29530;29883;30741;20250;21193;21733;17657;17304;17484;14101;13720;13335;10091;10967;11143;6270;5321;5031;30367;29970;27715;31527;31855;31887;29704;28426;27884;20203;20495;20204;16918;16257;16825;13651;13130;14994;15265;10828;17492;26750;27018;25063;31163;30418;29670;30340;30312;30159;27635;28624;27817;25940;28953;28689;21;21;17
14:43:10;29.4;9683;9641;10498;6454;6643;6419;3108;2878;3167;996;1100;1059;434;415;484;147;184;133;14483;15167;15946;11201;9878;9852;5806;5689;6163;2560;3044;2952;1344;1183;1258;625;581;607;18833;18206;19594;15097;15227;16040;11691;11697;11043;6256;6410;6498;3130;2132;3032;1084;1232;923;22929;22433;23192;18725;18378;19215;14723;14294;14741;11425;11938;11185;5878;5940;6035;2244;2731;2563;29884;29619;30782;20352;21245;21861;17303;17515;17274;14046;13806;13484;10322;11035;11140;6182;5351;4953;30103;29996;27555;31198;32068;32029;29153;28464;27351;20353;20646;20278;16855;16381;16982;13882;13253;14834;15071;10815;16963;26426;27070;25273;30587;30291;29489;30754;30202;30554;27381;28001;28013;25874;28553;28443;15;16;21
14:46:10;29.4;9789;9789;10466;6417;6663;6382;3100;2865;3223;993;1103;1075;436;410;482;133;181;141;14790;14880;15560;11183;9855;9565;5908;5657;6250;2548;3052;2904;1363;1178;1239;631;603;618;18814;18688;19545;14757;15118;15857;11692;11812;11115;6339;6462;6574;3224;2197;3052;1092;1236;936;23530;22620;23496;18932;18964;19170;14814;14523;14611;11638;12100;11415;5905;5927;6012;2287;2666;2528;29198;29850;30663;20588;21202;21355;17345;17358;17471;13923;13866;13413;10303;10942;10973;6290;5287;4991;30131;29580;27458;31718;31801;31674;29241;28655;27363;20533;20421;20442;16948;16158;16883;13814;13122;14978;15322;10751;17097;26298;26443;25012;31004;30599;29397;30739;30339;30027;27290;27975;27676;25852;28548;28320;17;21;32
14:49:10;29.4;9622;9620;10241;6270;6666;6277;3086;2859;3133;984;1073;1050;454;426;484;152;173;137;14490;14885;15816;10999;10012;9940;5871;5730;6257;2581;3074;2950;1369;1214;1255;640;590;599;19118;18355;19672;15164;15478;16210;12041;12046;11331;6436;6531;6542;3237;2176;3033;1092;1239;943;23440;22501;23285;18482;18199;19517;14529;14339;14807;11339;11787;11378;5923;5914;6026;2290;2723;2542;29788;30355;30886;20470;21238;21849;17610;17535;17197;13941;14067;13462;10384;11303;11258;6315;5359;5054;30553;30125;28264;31617;32160;32169;29875;28542;27416;20325;20958;20385;16945;16295;16696;13863;13192;14970;15258;10806;17192;26818;27648;25158;30944;30908;29648;30726;30438;29889;27774;29296;28439;26291;29204;28823;32;19;24
14:52:10;29.4;9580;9932;10311;6299;6590;6385;3107;2833;3206;1004;1095;1058;435;400;488;148;178;138;14554;14825;15400;11214;9921;9631;5800;5609;6218;2578;3025;2924;1372;1183;1246;629;589;615;18857;18437;19575;14856;15200;15985;11766;11858;11057;6319;6459;6522;3153;2167;3049;1087;1242;938;23426;22536;23273;18639;18341;19321;14673;14198;14831;11595;11812;11252;5941;5958;6016;2278;2704;2560;29549;29514;30611;20428;21058;21615;17338;17164;17457;14042;14087;13449;10228;11253;11042;6216;5285;4883;30530;29975;27761;31434;31392;31971;29570;28731;27315;20333;20566;20054;16963;16139;16857;13978;13063;14925;15213;10791;17277;26669;26988;24736;30744;30389;29689;30873;30217;30276;27557;28085;27609;25777;28833;28609;19;25;20
14:55:10;29.4;9556;9729;10144;6318;6685;6288;3083;2877;3166;991;1105;1069;444;421;480;145;178;135;14461;14826;15476;11083;9848;9780;5899;5628;6201;2580;3032;2889;1359;1200;1269;622;591;611;19090;18659;19494;15006;15195;15962;11851;11775;11151;6395;6385;6584;3208;2158;3071;1096;1253;945;23302;22681;23717;18573;18360;19193;14707;14335;14723;11528;11922;11496;5876;5851;6032;2258;2728;2560;29078;30268;30420;20578;21486;21582;17286;17273;17311;13954;13993;13338;10241;11057;11053;6282;5310;4992;30605;30013;28102;31665;32175;32046;29075;28263;27648;20583;20686;20320;16933;16455;16690;13972;13252;15004;15238;10805;17301;26768;27157;24983;31009;30108;29598;30847;30401;30424;27073;28049;28030;25757;28719;28484;16;17;23
14:58:10;29.4;9824;9850;10390;6316;6787;6211;3087;2854;3265;995;1102;1067;435;428;487;148;182;136;14663;15000;15454;11377;9891;9893;5763;5602;6154;2547;3076;2883;1355;1169;1255;619;595;605;19062;18188;19636;15065;15196;15994;11756;11718;11227;6368;6466;6472;3199;2188;2955;1096;1256;919;23272;22304;23326;18632;18343;19235;14698;14351;14709;11495;12016;11256;5888;5888;6041;2271;2696;2542;29259;30027;30683;20259;21251;21835;17235;17428;17591;13940;13764;13480;10179;11046;11188;6333;5233;4992;30275;29047;28258;31485;31958;31824;29390;28491;27090;20505;20660;20456;16769;16166;16588;14030;13295;14943;15320;10646;17577;26488;27127;25446;30721;30234;29812;30564;30485;30601;27131;28306;27241;25635;28541;28361;28;25;25
15:01:10;29.4;9712;9841;10445;6393;6610;6335;3075;2803;3218;1002;1091;1077;437;417;480;145;183;144;14540;14799;15487;11109;9840;9767;5785;5638;6189;2545;3050;2915;1353;1192;1241;629;595;606;18969;18344;19735;14858;15512;15865;11956;11871;10926;6354;6381;6486;3164;2180;3020;1088;1243;921;23030;22307;23523;18452;18412;19077;14776;14415;14853;11461;11986;11350;5906;5946;6087;2273;2724;2526;29597;30141;30618;20303;21121;21471;17481;17392;17453;13893;13848;13375;10295;11049;11004;6274;5324;5005;30386;29831;27932;31239;32342;31983;29115;28766;27269;20565;20519;20243;16878;16147;16746;14005;13311;14970;15289;10906;17371;26553;27041;24824;30814;30389;29477;30773;30304;30306;27016;28134;28001;25856;28617;28433;28;25;25
15:04:10;29.4;9579;9814;10387;6251;6598;6353;3059;2869;3166;991;1110;1070;449;424;489;152;180;145;14453;14969;15400;11251;9901;9663;5895;5616;6219;2568;3036;2915;1373;1193;1252;623;604;617;19099;18602;19793;14823;15162;15959;11823;11808;11067;6385;6351;6581;3235;2184;3062;1090;1222;946;23064;22196;23573;18774;18749;19429;14845;14284;14825;11543;11980;11392;5846;5948;5984;2261;2714;2559;29808;30260;30628;20352;20905;21565;17549;17336;17651;13706;13845;13403;10141;11303;11057;6262;5321;4984;30259;29335;27450;31272;32458;32066;28881;28520;27525;20685;20995;20397;16752;16320;16624;13855;13325;14892;15324;10629;17262;25916;27139;24794;30746;30726;29800;30806;30317;30752;27552;28320;27907;25779;28475;28623;24;35;23
15:07:10;29.4;9804;9803;10541;6387;6669;6305;3100;2854;3227;1010;1095;1076;435;409;490;147;183;135;14525;14868;15587;11151;9854;9710;5907;5571;6281;2505;3043;2889;1369;1218;1249;630;607;608;19020;18192;19480;15107;15096;15951;11738;11901;11137;6296;6382;6472;3183;2200;3025;1075;1231;917;23382;22393;23379;18846;18545;19237;14768;14186;14685;11532;11996;11152;5925;5929;6011;2267;2715;2520;29459;29898;30499;20632;21099;21458;17322;17480;17138;13963;13798;13501;10084;11145;11101;6346;5373;4956;30797;29878;27698;31126;31993;32185;29117;28796;27299;20236;20829;20341;16977;16022;16693;13551;13090;14975;15188;10703;17313;26283;27102;25136;31045;30236;29381;30790;30308;30312;27435;27990;27716;25568;28408;28812;26;19;26
15:10:10;29.4;9840;9711;10554;6350;6597;6268;3058;2845;3216;999;1114;1051;448;423;488;153;182;147;14536;14781;15517;11228;9906;9637;5837;5532;6247;2571;3052;2912;1361;1203;1247;619;582;602;19122;18268;19483;14865;15027;15859;11769;11697;11017;6326;6293;6509;3201;2219;3034;1089;1237;932;23132;22327;23302;18436;18517;19551;14838;14146;14590;11534;11990;11246;5915;5931;6030;2258;2745;2548;29656;29827;30671;20375;21192;21651;17633;17137;17337;13896;13838;13401;10206;11090;11093;6223;5275;4921;30403;29979;27572;31134;31811;31635;29791;28451;27281;20335;20561;20402;16616;16117;16660;13647;13162;14833;15060;10816;17335;26348;27063;25188;31165;30713;29823;30566;30724;30516;27504;28196;27886;25821;28769;28548;24;18;20
15:13:10;29.4;9624;9749;10320;6335;6726;6292;3119;2824;3213;1003;1106;1081;441;409;482;158;176;138;14546;14962;15669;11116;10046;9685;5858;5610;6150;2541;3050;2921;1336;1201;1255;633;586;614;18890;18294;19480;15075;15293;15879;11962;11878;10924;6278;6329;6582;3184;2173;3025;1082;1254;936;23230;22140;23568;18773;18326;19276;14650;14552;14687;11568;11964;11409;5884;5910;6028;2275;2720;2528;29617;29999;30617;20234;21207;21436;17481;17311;17599;14023;13813;13447;10202;11007;10999;6133;5355;4908;30672;29962;27831;31457;31818;31607;28972;28497;27145;20244;20718;20480;16862;16121;16681;13905;13340;15088;15057;10702;17207;26680;27192;25124;31060;30594;29728;30497;30232;30896;27352;27987;28112;25838;29009;28431;18;31;20
15:16:10;29.4;9710;9827;10424;6440;6746;6402;3083;2865;3242;1007;1088;1057;445;417;490;153;191;134;14738;14751;15494;11178;9965;9597;5761;5622;6256;2543;3073;2919;1344;1178;1251;617;592;610;18903;18540;19584;15135;15262;16056;11767;11890;11035;6312;6297;6474;3191;2184;3061;1077;1253;950;23346;22260;23471;18617;18721;19294;14703;14300;14805;11523;11938;11571;5860;5968;5999;2268;2694;2560;29233;30031;31039;20544;21218;21649;17548;16973;17373;13870;13804;13288;10103;10977;11136;6286;5346;4998;30024;30111;28169;31571;31695;32060;28948;28498;27177;20382;20642;20327;16875;16245;16746;13729;13175;15119;15138;10748;17178;26313;27098;24844;30775;30807;29749;30982;30203;30048;27301;28137;27585;25712;28331;28584;28;28;24
15:19:10;29.4;9605;9871;10475;6418;6663;6321;3106;2797;3160;1001;1109;1069;445;420;494;149;174;136;14571;14860;15445;11167;9870;9664;5839;5549;6258;2549;3086;2958;1361;1190;1258;626;576;611;18923;18453;19573;14759;15305;15874;11844;11769;11170;6388;6416;6533;3182;2171;3050;1094;1242;940;22855;22551;23165;18848;18579;18862;14840;14253;14647;11431;11932;11406;5863;5853;6085;2309;2724;2542;29581;29584;30863;20573;21321;21538;17496;17582;17533;14011;13815;13506;10258;11091;11023;6171;5290;4978;30090;29658;27905;31228;31859;31614;29241;28260;27537;20678;20796;20427;16611;16279;16720;13832;13249;14973;15108;10576;17350;26504;27124;25189;30792;30828;29286;30595;30254;29897;27443;28345;27758;26037;29194;28931;23;15;15
15:22:10;29.4;9817;9908;10548;6329;6728;6361;3063;2848;3216;989;1091;1065;444;426;492;147;195;140;14546;14985;15352;11215;10002;9751;5840;5574;6219;2544;3049;2930;1352;1180;1230;631;593;621;18539;18367;19481;15296;15250;15911;11611;11888;10836;6337;6365;6513;3193;2161;3036;1091;1251;932;23350;22209;23184;18629;18421;19172;14712;14203;14711;11252;11923;11330;5843;5966;5999;2252;2695;2530;29681;30309;30600;20257;21241;21761;17635;17304;17438;13822;13866;13370;10197;11100;11062;6242;5340;5023;30431;29443;27782;32009;32262;31319;29218;28358;27522;20613;20728;20287;16890;16149;16626;13883;13231;14865;15271;10714;17592;26833;26848;25345;30898;30438;29867;31215;30094;30688;27565;28305;28102;26150;28986;28889;27;27;33
15:25:10;29.4;9482;9762;10326;6369;6661;6298;3109;2798;3163;989;1090;1063;450;416;486;147;180;139;14269;14777;15492;11156;9796;9770;5865;5628;6186;2542;3069;2934;1379;1208;1242;628;587;623;19168;18434;19696;15206;15068;15986;11630;11960;10913;6338;6394;6556;3148;2186;2992;1084;1251;915;22839;22154;23401;18776;18475;19237;14552;14358;14892;11422;11984;11573;5804;5870;6048;2246;2738;2534;29530;30104;30649;20245;21313;21811;17339;17701;17420;13799;13877;13325;10169;11021;11128;6249;5335;4989;30358;29742;27895;31644;31892;32211;29512;28786;27160;20386;20816;20875;16887;16039;16636;13754;13384;15090;15124;10860;17323;26223;27264;25179;30684;30213;29669;30138;29769;30396;27352;27982;27866;25691;28504;28360;24;21;24
15:28:10;29.4;9671;9836;10491;6353;6642;6365;3082;2863;3179;1008;1106;1061;447;422;490;145;171;141;14390;14869;15620;11200;9754;9692;5770;5618;6276;2548;3018;2863;1351;1200;1234;612;599;598;19035;18108;19598;14978;15020;15928;11723;11914;11043;6378;6387;6515;3169;2150;3025;1084;1262;934;22999;22292;23313;18847;18305;19421;14614;14173;14709;11558;12016;11282;5860;5864;5993;2256;2702;2545;29303;30144;30679;20356;21221;21502;17526;17153;17561;13687;13728;13264;9945;11071;11076;6178;5332;4988;30193;29393;27831;31568;32186;31926;28935;28492;27321;20467;20519;20440;16832;16332;16642;13892;13189;14887;15423;10746;17194;26453;26928;25178;30936;30458;29676;30933;29712;30419;27671;27704;27989;25783;28313;28826;22;28;29
15:31:10;29.4;9758;9728;10334;6208;6634;6311;3040;2804;3167;984;1101;1055;447;428;495;152;183;142;14339;15015;15500;11045;9923;9805;5834;5658;6165;2574;3098;2951;1361;1205;1263;626;599;609;18975;18372;19475;14730;15004;15831;11718;11879;11216;6384;6439;6650;3185;2205;3054;1110;1260;939;23305;22391;23511;18751;18706;19197;14617;14429;14508;11355;11952;11378;5876;5993;6022;2277;2722;2587;29932;30173;30732;20473;21238;21804;17515;17283;17292;13937;13823;13396;10355;11275;11180;6347;5336;5057;30546;30185;28012;31688;32028;31770;29473;28809;27347;20672;20763;20539;16970;16129;16512;13816;13260;14984;15363;10663;17583;26511;27333;25198;31150;30620;29738;31026;30287;30624;27804;28446;27972;26190;28834;28785;19;18;21
15:34:10;29.4;9717;9846;10452;6498;6766;6309;3101;2810;3219;1012;1109;1061;443;432;487;151;178;142;14549;14756;15448;11076;9944;9606;5830;5599;6273;2513;3044;2943;1370;1194;1247;623;586;620;19031;18345;19515;14849;14981;15870;11781;12047;11032;6292;6379;6530;3194;2198;3014;1099;1247;941;23018;22059;23694;18605;18527;19277;14639;14414;14890;11511;11975;11415;5847;5901;6132;2277;2725;2528;29683;29834;30704;20118;21255;21247;17698;17293;17359;13930;13972;13638;10244;11131;11220;6254;5323;4948;30665;29954;28006;31442;32281;31657;29218;28031;27132;20319;20590;20417;16894;16069;16827;13666;13192;14994;15326;10721;17144;27149;27157;24957;30301;30898;29687;30818;30386;30170;27560;28305;27815;25873;28722;28582;25;23;31
15:37:10;29.4;9624;9579;10444;6350;6602;6314;3031;2832;3197;985;1097;1052;442;408;483;156;188;132;14346;14665;15217;11083;10004;9658;5821;5601;6161;2525;3041;2899;1373;1206;1233;627;590;629;18650;18622;19637;15223;15149;15928;11691;11894;11111;6369;6426;6523;3173;2194;3022;1084;1256;939;23661;22531;23497;18646;18519;18946;14696;14215;14923;11429;11981;11332;5951;6149;6205;2366;2743;2612;29687;30306;31306;20567;21571;22340;17867;17617;17648;14301;13934;13591;10552;11598;11642;6552;5320;4980;30623;29979;28065;31382;31947;32139;29229;28702;27376;20295;20622;20192;16690;15995;16729;13885;13023;14935;15185;10684;17190;26634;26828;24735;30708;30371;29799;30777;30766;29979;27320;28392;27900;25893;29064;28708;29;29;29
15:40:10;29.4;9706;9749;10376;6151;6619;6277;3072;2815;3238;1014;1100;1051;445;428;490;153;186;140;14456;14636;15573;11296;9885;9772;5838;5712;6307;2557;3062;2951;1387;1216;1250;636;614;630;19165;18537;19925;15120;15377;16457;12049;11966;11183;6420;6399;6658;3200;2225;3012;1111;1245;956;23097;22241;23502;18642;18451;18794;14717;14259;14717;11306;11784;11321;5874;6008;6075;2330;2759;2558;29506;29814;30982;20779;21192;21836;17651;17494;17407;13909;13840;13598;10366;11219;11369;6314;5430;4992;30795;29887;28013;31756;32254;32066;29267;28757;27410;20579;20624;20415;16865;16230;16667;13841;13179;15072;15044;10831;17738;26824;27251;25254;30767;31110;29990;30947;30679;30467;27764;28623;28200;26387;29206;28859;18;24;22
15:43:10;29.4;9725;9854;10463;6387;6617;6420;3088;2830;3191;1010;1102;1059;439;426;488;144;182;136;14339;14762;15658;11311;9804;9735;5785;5595;6247;2579;3049;2941;1369;1209;1248;618;591;613;18983;18353;19546;15000;15202;15842;11731;11795;11020;6312;6433;6468;3159;2170;3068;1115;1250;930;23300;22134;23769;18707;18554;19114;14822;14238;14815;11573;12026;11366;5823;5934;5972;2294;2701;2517;29774;29937;30499;20390;21183;21410;17210;17146;17324;13824;13963;13354;10217;11192;11089;6238;5284;4971;30486;29476;27947;31276;32175;31952;29235;28869;27421;20299;20368;20586;16888;16227;17056;13876;13167;14976;15171;10704;17273;26193;27131;24855;30631;30434;29675;31135;30653;30152;27692;28390;27735;25491;29212;28682;24;19;16
15:46:10;29.4;9605;9639;10295;6257;6603;6231;3098;2806;3211;1008;1108;1055;439;419;484;155;183;136;14490;14889;15346;11070;9947;9689;5795;5611;6177;2585;3041;2909;1360;1206;1280;628;590;602;18971;18230;19644;14900;15087;15887;11625;11871;10999;6219;6402;6489;3161;2196;3022;1082;1280;942;23204;22257;23408;18675;18365;19154;14621;14215;14740;11472;12005;11402;5844;5933;6048;2264;2715;2539;29413;30260;30531;20110;21060;21321;17416;17331;17384;13927;13816;13410;10289;11085;11246;6261;5348;5016;30086;29754;27559;31046;32437;31795;29395;28584;27204;20348;20512;20498;16969;16186;16623;13729;13127;15075;15272;10840;17444;26904;26968;25080;30735;30301;29334;30491;30497;30135;27403;28341;27815;26003;28878;28749;26;16;18
15:49:10;29.4;9580;9760;10410;6338;6551;6291;3086;2830;3163;979;1090;1068;442;409;486;147;179;148;14407;14914;15556;11142;9873;9582;5861;5624;6231;2572;3033;2903;1368;1198;1224;619;590;615;18896;18257;19648;15005;15242;15847;11731;11752;10865;6344;6363;6473;3200;2197;3041;1101;1240;946;23045;22035;22856;18630;18450;18984;14856;14445;14496;11529;11873;11478;5869;5924;5980;2270;2677;2522;28989;30020;30491;20458;21504;21273;17418;17113;17627;13798;13912;13167;10147;10951;11164;6256;5329;4873;30485;29844;28058;31696;32119;32252;28764;28278;27294;20222;20657;20339;16907;15954;16664;13749;13296;15197;15019;10809;17185;26608;26708;25167;30821;30319;29454;30597;30508;30376;27496;28156;27818;25952;28869;28480;22;19;28
15:52:10;29.4;9815;9947;10520;6360;6704;6391;3091;2877;3198;1006;1113;1081;452;422;504;153;183;138;14523;14745;15495;11166;10046;9660;5744;5570;6194;2574;3026;2932;1360;1211;1279;635;605;614;18751;18455;19347;15045;15039;15838;11826;11726;11056;6287;6392;6550;3187;2161;3026;1091;1253;955;23156;22517;23664;18554;18444;18868;14580;14288;14874;11462;11932;11130;5847;6016;6119;2285;2770;2536;29144;29998;30824;20725;21512;21836;17803;17359;17396;13789;13908;13283;10356;11123;11220;6375;5281;4930;29885;29145;27872;31919;31909;31591;29441;28589;27391;20477;20529;20392;16983;15983;16709;13631;13110;14873;15237;10781;17471;26477;27079;25215;30659;30583;29536;30754;30693;30280;27080;28000;27692;26099;28700;28233;7;20;27
15:55:10;29.4;9723;9928;10409;6331;6661;6245;3105;2845;3222;990;1091;1076;448;425;495;150;179;143;14587;14858;15489;11146;9903;9670;5827;5635;6253;2574;3019;2921;1340;1196;1266;626;590;616;18526;18192;19493;14820;15171;15877;11817;11826;10985;6331;6406;6482;3231;2179;3073;1097;1259;938;23056;22361;23354;18767;18444;19194;14818;14387;14569;11432;11870;11260;5858;5923;6095;2206;2725;2540;29808;29713;30762;20278;21135;21496;17498;17286;17427;13753;13896;13439;10255;11089;10989;6219;5378;4981;30242;29400;27927;31759;32249;31708;29876;28645;27494;20386;20591;20561;16974;16381;16905;13832;13242;14983;15248;10785;17441;26617;27303;25170;31075;30572;29775;30651;30531;30531;27582;28299;27487;26023;28842;28709;17;24;20
15:58:10;29.4;9575;9575;10494;6190;6540;6261;3119;2816;3174;1007;1104;1075;442;413;489;147;180;140;14421;14786;15319;11032;10012;9659;5786;5669;6296;2524;3043;2932;1372;1183;1249;632;593;612;18966;18395;19695;15118;15091;15946;11704;11762;10962;6381;6398;6550;3188;2189;3020;1101;1258;959;23390;22493;23145;18801;18493;19073;14824;14342;14879;11542;11917;11473;5909;5985;6062;2279;2728;2576;29076;30151;30769;20463;20907;21702;17418;17191;17345;13993;13914;13416;10231;11110;11082;6232;5250;4897;30140;29744;28048;31495;31823;32187;29608;28620;27609;20702;20687;20569;16940;16179;16704;13908;13179;15040;15150;10771;17355;26563;27241;24757;30922;30143;29652;30890;30363;30487;27115;28409;27654;25899;28875;28453;23;19;27
16:01:10;29.4;9735;9883;10426;6302;6643;6399;3124;2901;3179;985;1090;1073;439;423;489;150;189;139;14755;14762;15549;11268;9860;9637;5768;5571;6222;2548;3059;2894;1350;1219;1253;629;591;611;18938;18161;19710;15105;15277;16092;11826;11873;11051;6367;6438;6507;3189;2195;3031;1091;1232;945;22904;22202;22992;18561;18457;19203;14612;14255;14704;11427;12082;11467;5871;5982;6063;2320;2762;2549;29695;30203;30679;20699;21340;21724;17416;17372;17534;13886;14000;13427;10044;11190;11092;6233;5248;4933;30579;29780;27623;31516;31660;31778;29263;28224;27519;20401;20621;20334;16785;16316;16696;14030;13047;14882;15002;10756;17137;26265;27037;24741;30550;30225;29601;30537;30370;30121;26914;28339;27708;25706;29114;28557;33;24;29
16:04:10;29.4;9726;9850;10509;6331;6682;6301;3071;2848;3225;1007;1097;1084;442;415;507;151;185;142;14369;14856;15530;11101;9859;9636;5743;5652;6277;2596;3024;2869;1357;1187;1256;633;594;615;18832;18088;19459;14828;15082;16036;11823;11760;10989;6275;6320;6351;3202;2135;3002;1095;1254;922;23307;22229;23204;18235;18420;19004;14678;14236;14795;11346;11973;11432;5871;5930;6036;2249;2695;2536;29397;30053;30798;20225;21178;21322;17318;17324;17554;13970;13538;13234;10214;11152;11048;6246;5356;4964;30230;29659;27783;31583;32077;31883;28823;28360;27526;20680;20682;20409;16765;16105;16643;13804;13238;15054;15031;10873;17248;26155;27179;25057;30664;30440;29462;30870;30318;30055;27035;28183;27844;25763;28498;28694;23;16;24
16:07:10;29.4;9806;9829;10488;6366;6620;6280;3111;2858;3159;1012;1122;1080;439;427;490;150;183;140;14511;14795;15694;11094;9944;9796;5862;5623;6243;2555;3061;2907;1354;1183;1253;630;591;611;18949;18535;19578;15049;15273;15855;11779;11737;11100;6268;6350;6547;3153;2162;3023;1082;1261;953;23180;22123;23129;18813;18382;19269;14804;14273;14697;11314;12057;11416;5810;5882;5947;2256;2716;2552;28994;29815;30718;20433;21270;21517;17381;17332;17384;13615;13754;13245;10096;11105;10861;6110;5381;4953;30169;30326;28043;31418;31810;31739;29153;28715;27251;20506;20650;20535;16875;16133;16702;14005;13183;14803;15233;10731;17247;26491;27167;25040;30789;30714;30213;31206;30595;30522;27296;28222;28521;25991;28992;28744;17;23;20
16:10:10;29.4;9748;9842;10284;6318;6637;6303;3077;2853;3218;993;1120;1050;439;420;492;158;198;143;14667;14866;15647;11169;9926;9644;5801;5643;6202;2532;3039;2905;1364;1210;1236;644;586;615;19032;18482;19561;15058;15354;15849;11603;11694;11284;6280;6458;6623;3218;2201;3041;1111;1271;940;23437;22376;23352;19002;18868;19371;14815;14367;14821;11548;12184;11475;5888;5894;5961;2299;2738;2525;29460;29351;30300;20172;21071;21641;17577;17426;17346;13769;13978;13394;10038;11054;11031;6110;5285;5000;30497;30103;27753;31662;31813;31446;28922;28775;27450;20283;20607;20197;16873;16197;16913;13890;13327;14954;15112;10746;17090;26400;27025;24926;31086;30360;29639;30844;30466;30391;27299;28286;28184;25899;28445;28471;21;26;27
16:13:10;29.4;9807;9706;10296;6407;6741;6398;3098;2865;3226;1004;1085;1077;446;420;494;157;177;127;14360;14933;15500;11090;9805;9831;5791;5602;6253;2544;3020;2891;1365;1210;1254;622;593;634;18846;18330;19480;14930;15232;15948;11864;11895;11335;6476;6348;6666;3203;2172;3045;1103;1275;955;23189;22597;22973;18687;18370;19186;14671;14252;14843;11498;12037;11318;5828;5970;6053;2277;2712;2542;29607;30156;30616;20361;21155;21665;17396;17432;17318;13830;13856;13546;10266;11197;11082;6243;5393;5034;30109;29934;27721;31724;32134;32367;29384;28212;27510;20706;20648;20142;16589;16199;16656;13819;13028;15096;15196;10601;17177;26430;27139;25196;30867;30686;29548;30857;30244;30336;27504;28248;27695;26125;28462;28559;21;14;18
16:16:10;29.4;9670;9800;10320;6186;6660;6232;3030;2827;3156;998;1067;1084;441;425;495;145;181;134;14363;14707;15263;10911;9994;9612;5790;5632;6259;2554;3019;2908;1351;1205;1237;619;597;617;19021;18515;19474;15005;15304;15826;11664;11570;11150;6336;6445;6492;3237;2193;3023;1107;1271;949;23316;22839;23394;19099;18541;19208;14783;14439;14973;11675;11975;11612;5852;5915;6002;2274;2718;2516;29563;29880;30916;20209;21145;21177;17352;17337;17444;13848;13726;13452;10095;10986;11200;6246;5339;4895;30459;30028;28220;31659;31761;31563;29028;28639;27355;20403;20518;20362;16853;16272;16802;13804;13211;14848;15300;10669;17421;26912;27038;25374;30718;29932;29748;30789;30280;30342;27076;27922;28051;25896;28995;28601;24;22;21
16:19:10;29.4;9781;9774;10390;6353;6561;6322;3107;2859;3231;1004;1104;1091;449;422;497;143;187;133;14335;14850;15650;11089;9936;9646;5785;5592;6203;2576;3059;2908;1364;1187;1253;617;606;632;18935;18333;19618;14944;15152;15815;11723;11713;10970;6255;6287;6548;3178;2161;3001;1102;1248;954;22909;22195;23278;18581;18496;19238;14755;14288;14749;11479;12070;11348;5858;5947;5989;2274;2729;2534;29510;30045;30322;20619;20873;21554;17503;17225;17621;13956;13778;13403;9992;10910;11045;6313;5293;4926;30586;29774;27714;30999;32290;32025;29411;28505;27472;20666;20631;20413;16813;16088;16737;13891;13354;15067;15126;10690;17389;26257;27357;25169;31033;30396;29645;30937;30652;30612;27542;28454;27712;25937;28319;28766;19;13;16
16:22:10;29.4;9801;9729;10397;6316;6558;6256;3046;2795;3135;988;1086;1070;452;421;507;152;190;135;14344;14577;15299;11129;9825;9568;5878;5707;6290;2516;3036;2919;1354;1195;1237;629;593;612;18696;18034;19526;15189;15023;15953;11704;11925;10995;6258;6480;6535;3195;2198;3065;1108;1262;939;22945;22515;23579;18640;18588;19054;14698;14054;14765;11349;11859;11247;5818;5949;6023;2255;2690;2548;28853;29800;30589;20449;21210;21346;17355;17234;17333;13837;13718;13327;10093;11085;10970;6201;5341;4939;30164;29361;27511;31066;31787;32052;29120;28407;27207;20140;20366;20446;16837;16090;16706;13810;13201;14824;15299;10869;17150;26514;27294;25186;30993;30400;29584;30560;30143;30458;27557;28137;28251;25771;29085;28604;16;12;22
16:25:10;29.4;9713;9737;10334;6320;6690;6299;3089;2845;3196;1004;1098;1066;444;427;497;153;177;139;14446;14858;15487;11242;9901;9704;5728;5576;6238;2545;3008;2902;1354;1230;1250;621;598;618;18858;18310;19031;14757;14933;15629;11719;11745;11223;6435;6439;6702;3197;2189;3078;1115;1259;960;23242;22648;23581;18992;18758;19288;14814;14361;14941;11724;12234;11388;5798;5871;5968;2277;2682;2533;29562;30051;30296;20694;21048;21594;17398;17178;17507;13849;13718;13266;10048;11016;11164;6231;5265;5045;29898;29957;28044;31517;31223;32152;29230;28851;26871;20397;20295;20239;16749;16294;16775;13829;13219;14743;15355;10685;17152;26680;27177;25383;30885;30387;29780;30848;30368;30424;27312;28160;27949;26068;28569;28773;22;28;15
16:28:10;29.4;9737;9791;10338;6363;6661;6422;3117;2870;3227;993;1105;1041;449;419;495;148;186;144;14523;15019;15395;11162;9810;9640;5831;5584;6161;2514;3067;2915;1348;1194;1246;625;586;607;18796;17949;19293;15037;15319;15838;11626;11678;11134;6395;6333;6595;3215;2190;3089;1110;1292;945;23340;22704;23465;18885;18817;19388;14755;14449;14811;11776;12062;11447;5735;5954;6010;2305;2695;2533;29383;30016;30397;20579;20995;21675;17234;17238;17379;14181;13912;13122;10160;10862;11102;6233;5362;4922;30132;30222;27966;31540;31897;31981;29239;28633;27298;20403;20173;20456;16784;16174;16548;13811;13055;15011;15018;10777;17390;26402;27324;25032;30912;29843;30198;30558;30320;30065;27340;28037;28163;25978;28779;28776;24;23;35
16:31:10;29.4;9779;9728;10310;6329;6542;6304;3104;2859;3188;1008;1099;1084;457;421;487;158;192;147;14604;14608;15576;11144;9940;9650;5792;5639;6186;2558;3043;2909;1362;1215;1268;627;586;620;19155;18260;19725;14950;15012;16175;11671;11722;11184;6495;6405;6566;3238;2222;3078;1130;1271;955;23196;22698;23608;19052;19084;19466;15047;14643;14935;11729;12308;11495;5825;5947;6071;2263;2715;2562;29246;29823;30692;20311;21450;21742;17370;17300;17175;14002;13613;13405;10172;11023;11060;6174;5316;4959;29887;29842;27891;31399;31527;32055;29680;28477;27309;20405;20382;20157;17016;16265;16592;13926;13145;14994;15191;10795;17395;26803;26699;24993;30733;30554;29503;30863;30326;30364;27683;27916;27519;25880;28634;28195;18;16;28
16:34:10;29.4;9682;9863;10362;6372;6592;6434;3148;2832;3202;1011;1105;1070;442;431;494;155;182;135;14542;14762;15566;11179;9883;9749;5836;5593;6174;2530;3009;2908;1323;1196;1256;630;585;631;18974;18238;19739;14883;15110;15869;11611;11913;11233;6358;6395;6537;3179;2160;3056;1101;1275;949;23280;22154;23184;18666;18623;19244;14807;14244;14922;11509;11908;11337;5842;5899;6004;2292;2731;2539;29523;29920;30765;20150;21169;21715;17506;17335;17463;13766;13962;13314;10131;11009;11065;6231;5302;4999;30440;30101;27729;30975;31908;31359;29063;28803;26735;20509;20755;20213;16499;16068;16562;13860;13291;14932;15251;10637;17335;26862;26917;25015;30712;29714;29789;31149;30307;29890;27687;28236;28037;26189;28649;28649;16;25;30
16:37:10;29.4;9463;9780;10255;6253;6571;6162;3056;2816;3168;1004;1105;1050;441;412;485;151;189;145;14317;14683;15327;10962;9734;9593;5813;5639;6159;2556;3033;2855;1372;1198;1233;632;599;613;18861;18211;19549;15046;15066;15991;11709;11768;11255;6465;6483;6679;3244;2219;3082;1125;1281;947;23564;22847;23456;18722;18691;19457;14865;14513;14994;11535;12163;11539;5962;5935;6165;2312;2728;2584;29485;29976;30713;20412;21106;21319;17707;17233;17407;13902;13780;13270;10158;11031;11209;6243;5363;5016;30202;29715;28348;31638;32077;31752;29493;28577;27247;20433;20439;20237;16950;16122;16736;13953;13338;14984;15208;10738;17294;26416;27235;25286;31145;30551;29560;30940;30351;30739;27397;28441;28178;25933;28939;29193;21;29;17
16:40:10;29.4;9844;9792;10396;6401;6653;6238;3097;2822;3231;1004;1108;1064;447;432;497;155;185;134;14430;14874;15704;10963;9658;9864;5823;5597;6188;2587;3055;2934;1362;1188;1256;629;596;614;18688;18348;19526;15020;15081;15790;11768;11823;11121;6343;6321;6531;3219;2200;3057;1097;1264;941;22697;22379;23019;18700;18371;19284;14853;14538;14814;11476;11945;11365;5954;5918;5962;2258;2670;2539;29516;30028;30452;20256;21138;21499;17521;17086;17584;13717;13720;13343;10144;10859;11062;6232;5327;4946;30069;29711;27829;31567;32029;31318;29493;28778;27556;20408;20794;20330;16996;16376;16680;13830;13144;14984;15308;10762;17282;26624;27034;24998;30491;30766;29677;30603;30217;30484;27526;28024;27689;25882;28976;28398;15;30;25
16:43:10;29.4;9734;9802;10510;6367;6723;6350;3060;2845;3208;999;1109;1072;442;420;486;152;184;150;14577;14977;15687;11235;9984;9755;5832;5659;6211;2557;3029;2915;1355;1194;1250;629;605;609;18664;18265;19542;14946;15111;15718;11741;11748;10940;6304;6226;6554;3225;2191;3016;1110;1260;942;23112;22455;23160;18518;18424;18842;14541;14484;14923;11384;11946;11507;5949;5879;5924;2270;2705;2578;29300;29920;30499;20453;21250;21443;17555;17277;17488;14025;13875;13301;10167;11127;11086;6276;5338;4959;30441;29712;28042;31730;31906;31787;29376;28584;27249;20409;20644;20208;16693;16114;16827;13793;13314;15096;15312;10667;17222;26700;27205;25081;30476;30490;29881;31010;30787;30385;27758;28286;28040;26165;28824;28649;14;19;18
16:46:10;29.4;9751;9791;10298;6262;6643;6335;3071;2882;3253;1007;1097;1065;445;419;501;147;180;135;14488;14831;15645;11171;9951;9712;5848;5568;6188;2578;3031;2917;1372;1209;1261;638;587;621;18996;18088;19422;14902;15252;16098;11761;11863;10901;6304;6404;6496;3191;2197;3068;1089;1253;947;23098;22641;23174;18631;18383;19154;14802;14221;14622;11383;12025;11504;5860;5863;6041;2303;2710;2566;29165;29983;30680;20583;21306;21335;17420;17434;17706;13923;13880;13444;10168;11070;11131;6318;5359;4955;30239;29821;27935;31503;31947;32043;29615;28535;27299;20167;20620;20274;17037;16295;16734;13908;13254;15061;15183;10697;17336;26733;27126;25221;30763;30871;29687;30714;30393;30130;27636;28103;28098;25819;28686;28624;20;21;27
16:49:10;29.4;9697;9881;10590;6300;6623;6339;3111;2874;3195;992;1097;1065;448;421;490;154;188;136;14572;14958;15327;11086;9934;9697;5841;5580;6137;2592;3070;2899;1350;1196;1245;632;589;620;18789;18539;19439;14825;15203;15948;11710;11751;11008;6313;6302;6565;3184;2186;2990;1092;1266;951;23404;22148;22878;18564;18432;19327;14822;14444;14644;11566;12196;11492;5793;5958;5928;2273;2687;2541;29403;29239;30780;20344;21367;21627;17459;17056;17279;13739;13503;13342;10178;10907;10880;6140;5364;5017;30532;29635;27707;31397;32102;31851;29279;28611;27128;20242;20650;20300;16949;16292;16745;13950;13346;14958;15190;10698;17226;26439;27044;25134;30953;30431;29656;30949;30165;30376;27275;28084;28340;25810;28808;28245;21;20;26
16:52:10;29.4;9648;9838;10406;6347;6647;6312;3121;2855;3223;1012;1099;1064;448;423;499;142;188;138;14456;14926;15458;11100;9894;9643;5832;5602;6283;2542;3001;2899;1374;1218;1247;638;587;606;18930;18379;19441;14860;15403;15704;11690;11844;11064;6316;6373;6472;3163;2189;3012;1076;1280;936;23327;22021;23486;18753;18501;19128;14599;14258;14769;11424;11954;11188;5948;5907;6071;2314;2713;2572;29342;30244;30856;20204;21076;21853;17671;16991;17448;13947;13859;13275;10228;11120;11138;6302;5291;4966;30357;30000;27936;31425;31722;31823;29147;28258;27461;20411;20554;20398;16815;16214;16844;13681;13176;15145;15190;10802;17271;26546;27316;25184;30651;30563;30094;31247;30455;30578;27335;28619;28066;25741;28955;28696;21;20;20
16:55:10;29.4;9756;9581;10248;6242;6545;6342;3048;2822;3196;987;1106;1078;440;427;491;159;183;143;14703;14739;15461;11059;9725;9516;5818;5623;6227;2544;3055;2904;1335;1203;1278;616;602;615;18591;18124;19600;14805;15117;15954;11847;11838;10969;6217;6294;6454;3207;2159;2997;1113;1262;947;23052;22397;23546;18586;18682;19103;14926;14373;14622;11573;11828;11317;5897;5951;6023;2274;2698;2566;29214;29799;30579;20437;21187;21481;17516;17623;17351;13676;13831;13239;10198;11059;11041;6305;5285;4934;30043;29635;27796;32013;31930;32206;29417;28553;27068;20442;20610;20556;16922;16271;16636;13781;13221;15043;15233;10455;17265;26315;27246;24963;30797;30763;29756;30500;30342;29992;27270;28186;27883;26447;28664;28482;25;24;21
16:58:10;29.4;9703;9793;10387;6291;6687;6332;3082;2853;3254;993;1096;1059;457;423;490;150;180;140;14525;14858;15234;11225;9922;9736;5817;5608;6225;2553;2970;2931;1353;1194;1256;633;596;619;18929;18241;19459;15120;15203;16036;11739;11885;11150;6331;6316;6539;3206;2181;3013;1110;1259;936;23111;21853;23502;18845;18841;18994;14498;14317;14669;11490;11904;11310;5903;5967;6042;2289;2768;2571;29387;29659;30888;20667;21367;21684;17253;17505;17484;13798;13750;13445;10306;11175;11113;6240;5263;4998;30298;29694;28042;31467;32323;31788;29383;28625;26934;20501;20396;20445;16940;16165;16656;13785;13218;14886;15175;10576;17438;26695;27093;25350;30843;30399;29729;30822;30215;30267;27456;28321;28000;25988;29366;28814;27;15;22
17:01:10;29.4;9507;9722;10254;6282;6602;6250;3054;2800;3201;987;1082;1069;437;427;497;146;182;139;14298;14854;15410;11115;9872;9712;5776;5599;6177;2568;3036;2880;1392;1175;1256;639;612;615;18761;18239;19381;15170;15232;15703;11671;11830;11031;6331;6384;6508;3172;2178;3060;1119;1264;953;22964;22174;23323;18649;18600;19140;14774;14278;15005;11388;11920;11333;5951;5985;6090;2276;2746;2514;28976;29714;30604;20653;21228;21438;17467;17233;17455;13916;13799;13464;10164;10995;11156;6309;5328;4981;30566;29721;27815;31739;31551;31753;29386;28198;27178;20427;20724;20350;17045;16279;16460;13998;13263;14988;15251;10782;17470;26441;27188;24657;31087;30478;29614;31005;30048;30520;27405;28187;27761;25718;29018;28674;16;22;26
17:04:10;29.4;9745;9659;10233;6452;6684;6206;3094;2845;3198;1013;1110;1082;456;421;502;156;177;145;14603;14827;15423;10960;9915;9645;5861;5567;6222;2578;3022;2913;1372;1191;1247;638;593;621;18835;18447;19429;15029;15185;15797;11597;11871;10991;6367;6372;6351;3152;2149;3027;1100;1275;953;22934;22300;23385;18627;18247;19064;14643;14093;14818;11391;11921;11348;5977;5964;5997;2266;2717;2568;29045;29901;30623;20244;21253;21587;17616;17119;17342;13731;13896;13443;10105;11021;11137;6294;5354;4934;30235;30324;28327;31299;32093;31568;29068;28666;27368;20586;20956;20418;16967;16301;16601;13699;13137;14828;15153;10704;17302;26755;27108;25186;30801;30595;29504;30665;30416;30658;27576;28115;27835;25955;29139;28257;20;15;27
17:07:10;29.4;9624;9732;10438;6359;6652;6241;3080;2826;3210;1010;1092;1080;444;426;500;149;183;139;14211;14613;15425;10998;9944;9709;5740;5612;6154;2580;3031;2945;1370;1218;1256;635;598;614;18873;18359;19431;14786;15221;15862;11584;11850;10992;6329;6297;6472;3186;2198;2991;1092;1255;935;23334;22097;23448;18799;18601;19049;14642;14361;14675;11373;11937;11389;5838;6023;6055;2271;2713;2555;29803;29761;30836;20163;20993;21403;17626;17115;17150;13761;14171;13347;10182;11157;10883;6230;5335;4964;30265;29756;28068;31029;32250;32017;29156;28881;26993;20271;20190;20424;16807;16220;16699;13946;13356;15200;15271;10640;17263;26697;27201;25043;31104;30587;29619;31151;30512;30419;27214;28142;27669;25826;28852;28603;21;24;15
17:10:10;29.4;9723;9767;10381;6409;6724;6305;3083;2893;3209;1015;1096;1064;463;437;490;148;180;131;14547;14868;15420;11164;10000;9767;5733;5561;6188;2550;3048;2888;1381;1194;1261;636;585;617;18766;18149;19754;14999;15096;15795;11586;11800;10895;6337;6398;6520;3203;2209;2991;1106;1255;967;22979;22419;23266;18894;18436;19164;14818;14382;14825;11342;11801;11298;5888;5940;6073;2288;2748;2545;29494;29382;30631;20511;21130;21474;17434;17245;17454;13901;13851;13291;10081;10977;11029;6298;5298;4981;29770;30070;27981;31369;32113;32296;29060;28465;27095;20444;20630;20420;16903;16183;16807;13976;13259;15218;15376;10731;17419;26320;27301;25311;30786;30473;29975;30797;30507;30678;27515;28065;28139;25863;28968;28082;17;13;31
17:13:10;29.4;9713;9796;10428;6357;6623;6280;3064;2863;3227;1009;1103;1074;453;427;494;148;195;136;14370;14683;15519;11154;9853;9636;5697;5590;6243;2546;3032;2886;1365;1222;1258;652;592;616;18597;18124;19471;15100;15137;15994;11779;11823;11098;6285;6340;6535;3191;2185;3020;1092;1248;959;23410;22486;23487;19068;18602;19162;14905;14506;14719;11485;12019;11264;5856;5925;5959;2270;2704;2533;29590;30011;30731;20190;21275;21665;17321;17002;17364;13851;13835;13320;10193;11147;11109;6226;5316;5076;30268;29917;27991;31577;32049;32133;29216;28636;27204;20292;20470;20524;16633;16109;16650;13761;13253;14965;15226;10769;17197;26508;26746;25282;30899;30265;29988;31065;30107;30608;27779;28075;28402;26003;28653;28389;14;19;11
17:16:10;29.4;9775;9846;10256;6280;6685;6373;3138;2855;3238;1014;1092;1070;455;420;497;150;192;137;14413;14775;15510;11128;9889;9726;5831;5647;6099;2528;3008;2901;1371;1193;1257;633;593;615;18786;18143;19060;15039;15096;15967;11689;11787;10987;6360;6362;6550;3201;2199;3061;1106;1271;953;23320;22263;23605;18465;18612;19136;14864;14443;14895;11640;12181;11305;5886;5933;5984;2276;2684;2568;29277;29851;30205;20161;21276;21476;16990;17286;17355;13782;13877;13326;10141;11112;11082;6208;5366;5012;30378;29571;27999;31335;31687;31726;29543;28553;27403;20208;20614;20227;16849;16172;16650;13840;12888;14787;15125;10791;17507;26394;27175;24902;30847;30500;29625;31057;30284;30639;27890;28111;27665;25665;28972;28640;14;24;20
17:19:10;29.4;9618;9794;10412;6321;6640;6341;3092;2857;3206;995;1112;1059;439;424;494;142;187;140;14409;14836;15334;11238;9810;9677;5799;5623;6217;2559;3014;2874;1368;1221;1260;645;597;614;18770;18171;19565;14997;15249;16170;11709;11885;10817;6245;6460;6456;3206;2187;3034;1094;1261;938;22978;22506;23193;18939;18296;19301;14812;14318;14859;11465;11999;11250;5855;5872;6083;2287;2701;2565;29113;29969;30626;20068;21054;21341;17254;17269;17116;13817;13787;13380;10227;11130;11148;6122;5338;4993;30281;29946;27358;31488;31926;32091;29123;28811;27129;20274;20451;20089;16603;16230;16834;13643;13200;14992;15101;10593;16940;26503;26922;24670;30656;30456;29666;30823;30490;30504;27220;28402;27939;25970;28731;28619;19;12;22
17:22:10;29.4;9741;9695;10416;6392;6596;6338;3087;2868;3179;1003;1096;1057;457;420;496;151;184;135;14485;14838;15512;11038;9834;9656;5790;5563;6232;2557;3023;2905;1369;1212;1254;621;593;619;18511;18299;19377;15016;15112;15838;11691;11781;11056;6320;6320;6538;3120;2146;3003;1108;1253;926;22647;22298;22985;18608;18364;19040;14851;14227;14667;11523;11881;11245;5938;5899;6002;2312;2690;2560;29533;29924;30899;20429;21168;21375;17573;17410;17355;13906;13994;13184;10131;11006;11119;6285;5265;5002;30241;29893;27787;31409;31656;31923;28558;28518;27335;20639;20556;20182;16721;15934;16719;13853;13029;14683;15213;10859;17576;26633;27198;25005;31114;30612;29959;30607;30380;29978;27646;28595;28020;25899;29017;28626;22;26;19
17:25:10;29.4;9587;9859;10402;6309;6685;6303;3061;2854;3230;1002;1104;1071;443;422;496;145;186;139;14568;14767;15511;11098;9751;9705;5852;5574;6208;2561;3047;2891;1348;1190;1250;630;590;616;18894;17983;19267;14910;15028;15974;11651;11887;10943;6218;6325;6463;3160;2197;2973;1081;1236;957;22979;22039;23113;18594;18375;19229;14653;14294;14325;11405;11927;11254;5820;5922;6029;2283;2741;2592;29638;30275;31034;20176;21527;21822;17846;17246;17738;14175;13997;13687;10305;11235;11255;6397;5319;4969;30607;29759;27784;31297;31689;32099;29100;28271;27260;20654;20423;20150;16868;16250;16716;13804;13151;15042;15121;10697;17087;26397;27101;25481;30964;30677;29683;30708;30301;30283;27493;28551;28151;26271;28524;28363;12;15;26
17:28:10;29.4;9598;9799;10481;6284;6671;6260;3083;2857;3206;1011;1108;1064;461;424;498;153;186;142;14520;14910;15530;11161;9781;9706;5827;5539;6145;2543;3073;2927;1342;1193;1230;632;587;601;18999;18157;19404;14836;14980;15789;11777;11751;11076;6348;6367;6473;3209;2177;3026;1094;1270;933;23323;22243;23104;18526;18429;18987;14684;14359;14574;11423;11994;11238;5848;5949;6044;2269;2726;2545;29135;29785;31021;20319;21355;21341;17515;17282;17225;13671;13593;13275;10231;11124;11224;6306;5316;4965;30419;29592;27763;31351;32098;31680;29579;28346;27179;20489;20615;20335;16729;16021;16555;13832;13277;14945;15249;10749;17274;26450;26602;25211;31094;30617;29635;30482;30518;30844;27160;27977;27971;25855;28884;28514;20;18;13
17:31:10;29.4;9426;9592;10296;6233;6613;6269;3094;2813;3187;994;1092;1065;447;429;494;152;191;134;14185;14536;15452;11121;9871;9647;5789;5644;6264;2585;3074;2908;1375;1191;1267;633;588;629;18797;18338;19439;14878;15143;15852;11663;11955;10993;6365;6394;6572;3210;2200;3043;1103;1254;947;23128;22106;23350;18986;18581;19236;14793;14269;14829;11664;11961;11391;5819;5892;6014;2250;2726;2521;29152;29695;30805;20589;21047;21547;17508;16999;17259;13798;13722;13496;10178;11008;11071;6226;5331;4963;30572;29495;27933;31589;32053;31992;29097;28526;27428;20420;20354;20498;16924;16330;16706;13866;13213;14951;15029;10802;17339;26829;27099;25063;30951;30972;29650;31470;29990;30676;27243;28360;27819;26038;28757;28624;19;17;23
17:34:10;29.4;9885;9739;10364;6366;6672;6338;3086;2832;3221;1019;1104;1086;450;429;492;152;191;127;14297;14857;15515;11198;9818;9770;5810;5558;6230;2526;3046;2889;1361;1202;1259;632;590;619;19042;18236;19377;15313;15204;15987;11618;11788;10867;6292;6401;6449;3209;2161;3028;1078;1243;939;22849;21837;23220;18553;18419;19009;14834;14260;14762;11493;11857;11424;5925;5950;6029;2300;2762;2544;29111;30454;30619;20328;21106;21786;17365;17490;17252;13828;13856;13382;10247;11047;11016;6172;5386;4956;30083;29383;28061;31410;31901;31628;29126;28382;27641;20384;20644;20576;16825;16076;16857;13720;13185;15005;15238;10786;17311;26462;26839;25103;30852;29972;29889;30882;30636;30271;27624;27898;27705;25795;28728;28911;21;26;18
17:37:10;29.4;9750;9619;10233;6351;6617;6312;3105;2858;3212;1001;1103;1066;452;430;484;151;179;147;14533;14950;15462;11153;9966;9617;5805;5662;6270;2575;3049;2883;1369;1199;1238;630;592;630;18854;18184;19611;14814;15142;16020;11761;11726;10977;6309;6342;6508;3188;2168;3013;1099;1274;950;23304;22098;23426;18774;18302;19196;14832;14211;14731;11534;11900;11385;5940;5884;6070;2280;2678;2548;29261;29853;30454;20329;20953;21436;17345;17149;17377;13945;13864;13263;10095;11156;11055;6210;5347;5002;30460;30089;27657;31144;32316;31318;29567;28923;27670;20249;20744;20284;16842;16079;16808;13670;13166;15016;15231;10844;17248;26816;27093;24795;30825;30465;29482;30461;30211;30740;27372;28345;27548;25761;28609;28433;10;24;14
17:40:10;29.4;9628;9766;10429;6349;6679;6378;3081;2850;3196;999;1106;1069;450;418;499;154;186;137;14473;14977;15619;11271;9995;9683;5879;5539;6200;2562;3044;2883;1354;1197;1248;636;585;629;18944;18189;19466;14921;15224;15962;11767;11970;11052;6275;6333;6554;3209;2168;3051;1103;1273;940;22822;22238;23270;18517;18383;19081;14674;14316;14610;11454;11933;11273;5924;6006;5995;2315;2754;2595;29845;30130;30414;20544;21403;21465;17603;17423;17485;13907;13907;13344;10297;11188;11124;6379;5393;5074;30526;30071;28263;31784;32039;31723;29158;28655;27643;20619;20738;20487;16837;16187;16792;13808;13344;14879;15199;10888;17470;26948;27222;24922;31275;30647;29698;31065;30744;30761;27408;28464;27999;26304;29014;29097;19;14;17
17:43:10;29.4;9652;9709;10474;6351;6544;6362;3076;2851;3213;1004;1114;1068;451;426;489;144;180;140;14675;14767;15264;11062;9818;9632;5730;5599;6235;2541;2983;2901;1382;1189;1258;641;591;619;18775;18354;19328;14876;15199;15660;11651;11733;11061;6309;6393;6583;3219;2138;3074;1111;1270;962;23181;22368;23618;18508;18516;19395;14839;14286;14799;11471;12245;11527;5839;5916;5990;2261;2698;2510;29611;29761;30582;20589;21270;21292;17419;17115;17327;14053;13450;13449;10186;11130;10951;6238;5342;4923;30606;29977;27936;31734;32056;31779;29402;28646;27495;20546;20602;20371;16690;16261;16834;14004;13341;14837;15156;10829;17346;26559;26997;25137;31039;30576;29300;30627;30186;30247;27659;28115;28102;25819;28677;28728;18;16;14
17:46:10;29.4;9694;9729;10399;6302;6630;6227;3114;2828;3210;1003;1101;1064;451;423;500;151;181;138;14527;14910;15389;11099;9879;9676;5728;5581;6289;2560;3046;2882;1352;1197;1254;642;592;623;18731;18260;19502;14979;15011;15716;11733;11893;11008;6296;6405;6538;3205;2189;3011;1089;1266;946;22991;22121;23031;18524;18126;19187;14531;14161;14711;11481;11975;11366;5866;5980;6022;2268;2732;2488;29474;29928;30434;20169;20846;21648;17462;17440;17125;13776;13827;13264;10201;11206;11156;6254;5297;5032;30264;29588;27564;31306;31780;32120;29074;28417;27288;20224;20508;20291;16765;16417;16730;13797;13142;15075;15020;10752;17378;26434;26860;24710;30495;30977;29654;30165;30189;30230;27653;28301;27794;26265;29023;28580;7;16;29
17:49:10;29.4;9739;9711;10463;6210;6666;6282;3130;2865;3230;992;1096;1062;450;424;497;150;180;139;14531;14689;15583;11075;9819;9741;5739;5664;6227;2570;3036;2906;1345;1212;1260;648;607;624;18763;18248;19541;15090;15062;15989;11695;11801;10975;6381;6317;6541;3189;2180;3071;1104;1271;962;23090;22407;23055;18467;18557;19047;14613;14393;14621;11377;11985;11315;5863;5933;6066;2281;2726;2528;29316;30204;30724;20443;21357;21613;17078;17252;17203;13744;13993;13381;10259;11144;11069;6275;5272;4985;30216;29832;27808;31559;31631;31776;29350;28403;27591;20551;20493;20277;16636;16370;16548;14003;13102;14926;15172;10782;17505;26526;26856;25033;31034;30613;29783;30803;30445;30609;27302;28470;27979;25967;28839;28965;20;15;15
17:52:10;29.4;9612;9614;10453;6301;6605;6272;3097;2864;3206;1001;1109;1073;448;421;514;149;182;138;14468;14827;15298;11096;9986;9624;5911;5588;6190;2569;3028;2888;1348;1196;1250;642;601;618;18754;18334;19691;14894;15030;15796;11809;11716;11060;6320;6387;6521;3170;2185;3014;1083;1266;951;22933;21953;23163;18630;18666;19200;14742;14106;14804;11394;12087;11386;5923;5907;6128;2292;2748;2566;29788;30164;30848;20467;21461;21688;17577;17344;17287;13866;13868;13279;10286;11086;11045;6262;5405;5031;30273;29506;27611;31536;31983;32020;29223;28892;27242;20511;20534;20462;16807;16306;16793;13709;13257;14929;15275;10632;17591;26732;26958;25187;30914;31161;30168;31053;30695;30593;27762;28679;28353;26194;29025;28909;15;12;28
17:55:10;29.4;9725;9669;10369;6370;6640;6232;3063;2862;3196;993;1099;1064;463;428;489;153;188;131;14384;14863;15512;11177;9796;9580;5765;5583;6225;2529;3062;2926;1373;1195;1263;624;601;621;18701;18427;19525;14966;15250;15899;11778;11720;11152;6314;6331;6630;3127;2194;3061;1103;1237;953;23089;22131;22963;18689;18324;19003;14690;14286;14771;11458;11909;11257;5899;5914;5987;2261;2710;2553;29307;29651;30332;20383;21090;21498;17380;17222;17231;13936;13709;13323;10101;11152;11133;6274;5211;4949;30311;29743;27762;31769;31740;31821;28852;28883;27419;20457;20720;20532;16765;16107;16784;13783;13274;15099;15281;10741;17205;26487;27015;25004;30472;30727;29631;30771;30415;30316;27257;28413;27972;26301;29115;28864;22;18;18
17:58:10;29.4;9714;9712;10326;6306;6703;6298;3115;2821;3219;995;1126;1075;451;428;511;158;187;142;14539;14835;15508;11111;9863;9618;5808;5631;6242;2573;3008;2894;1349;1219;1263;619;600;627;18610;18303;19504;14868;15118;15965;11709;11808;11131;6374;6429;6594;3125;2202;3029;1111;1275;948;22739;22372;23351;18544;18583;19234;14880;14169;14754;11452;11995;11240;5905;5852;5995;2295;2707;2524;29277;29578;30349;20292;20975;21498;17080;17149;17381;13836;13816;13369;10152;10994;11047;6188;5391;4999;30616;29812;27667;31873;31797;31732;29510;28320;27219;20466;20594;20245;16600;16271;16602;13774;12996;14889;15167;10909;16834;26537;27090;25063;31109;30656;29867;30893;30418;30020;27368;28299;27883;26084;28978;28371;21;16;20
18:01:10;29.4;9677;9781;10433;6356;6677;6409;3101;2845;3200;1012;1095;1084;446;429;487;154;185;144;14420;14978;15257;11093;9896;9549;5762;5565;6182;2563;3050;2913;1346;1199;1252;639;593;623;18607;18128;19440;14907;14974;15962;11731;11737;11044;6327;6372;6563;3202;2191;3003;1083;1251;945;23063;21995;23092;18733;18307;19017;14824;14368;14794;11543;11962;11350;5922;6014;6099;2290;2715;2548;29354;29471;30785;20145;21000;21386;17427;17225;17457;13900;13848;13444;10326;11164;11058;6276;5320;5015;30111;30286;27894;31222;31865;32077;28940;28461;27138;20425;20603;20009;17022;16433;16856;13836;13322;15028;15098;10593;17392;26782;27157;25313;30719;30135;30012;30674;30817;30237;27385;28252;27845;26106;28906;28719;19;17;21

Results
;1;2;3;4;5;6;7;8;9;10;11;12;13;14;15;16;17;18;19;20;21;22;23;24
A;;;;;;;;;;;;;;;;;;;;;;;;;Max V [MGaptamer:610,650]
;;;;;;;;;;;;;;;;;;;;;;;;;R-Squared [MGaptamer:610,650]
;;;;;;;;;;;;;;;;;;;;;;;;;t at Max V [MGaptamer:610,650]
;;;;;;;;;;;;;;;;;;;;;;;;;Lagtime [MGaptamer:610,650]
;;;;;;;;;;;;;;;;;;;;;;;;;Max V [deGFP:485,515]
;;;;;;;;;;;;;;;;;;;;;;;;;R-Squared [deGFP:485,515]
;;;;;;;;;;;;;;;;;;;;;;;;;t at Max V [deGFP:485,515]
;;;;;;;;;;;;;;;;;;;;;;;;;Lagtime [deGFP:485,515]
B;;-67666.667;-72666.667;71333.333;77000.000;-79666.667;-75333.333;-70333.333;78333.333;84333.333;-87333.333;-113666.667;123000.000;-109000.000;-95000.000;-92000.000;-107666.667;-105666.667;-145666.667;-92000.000;-86666.667;78000.000;-84333.333;;Max V [MGaptamer:610,650]
;;1.000;1.000;1.000;1.000;1.000;1.000;1.000;1.000;1.000;1.000;1.000;1.000;1.000;1.000;1.000;1.000;1.000;1.000;1.000;1.000;1.000;1.000;;R-Squared [MGaptamer:610,650]
;;1:40:36;1:13:36;1:13:36;1:22:36;1:31:36;1:37:36;4:07:36;0:52:36;1:16:36;0:46:36;3:13:36;1:40:36;3:04:36;2:31:36;2:43:36;3:16:36;3:04:36;2:49:36;0:34:36;1:34:36;0:37:36;1:07:36;;t at Max V [MGaptamer:610,650]
;;1:49:07;1:21:48;1:04:36;1:14:01;1:40:17;1:45:30;4:13:35;0:45:20;1:08:52;0:52:17;3:22:04;1:33:28;3:12:08;2:41:31;2:54:45;3:24:49;3:14:09;2:55:56;0:39:24;1:39:50;0:30:10;1:15:36;;Lagtime [MGaptamer:610,650]
;;158000.000;-135333.333;-144000.000;96666.667;-81666.667;-90666.667;-30666.667;30000.000;37666.667;12000.000;14000.000;14333.333;-6666.667;-8666.667;-8333.333;8000.000;7000.000;6666.667;227333.333;197000.000;258333.333;141333.333;;Max V [deGFP:485,515]
;;1.000;1.000;1.000;1.000;1.000;1.000;1.000;1.000;1.000;1.000;1.000;1.000;1.000;1.000;1.000;1.000;1.000;1.000;1.000;1.000;1.000;1.000;;R-Squared [deGFP:485,515]
;;1:53:40;6:50:40;12:41:40;15:32:40;12:26:40;16:35:40;16:35:40;9:47:40;11:02:40;11:17:40;12:11:40;16:29:40;16:59:40;14:50:40;14:08:40;0:05:40;15:20:40;17:35:40;9:29:40;1:29:40;1:29:40;0:47:40;;t at Max V [deGFP:485,515]
;;1:12:53;8:02:10;13:54:03;14:27:10;13:48:05;17:45:04;?????;8:16:34;9:39:05;10:01:35;10:56:14;15:15:57;?????;15:37:45;15:03:27;0:05:10;14:55:44;17:16:55;8:25:30;0:44:47;0:51:19;0:31:02;;Lagtime [deGFP:485,515]
C;;-69666.667;71333.333;106000.000;-116000.000;-87000.000;-109666.667;126666.667;83666.667;-87000.000;80666.667;-74000.000;127666.667;-96000.000;-79666.667;-73333.333;50666.667;84666.667;-67333.333;-77333.333;-60333.333;101000.000;81000.000;;Max V [MGaptamer:610,650]
;;1.000;1.000;1.000;1.000;1.000;1.000;1.000;1.000;1.000;1.000;1.000;1.000;1.000;1.000;1.000;1.000;1.000;1.000;1.000;1.000;1.000;1.000;;R-Squared [MGaptamer:610,650]
;;1:55:36;0:25:36;1:31:36;2:22:36;1:25:36;1:55:36;2:13:36;0:46:36;3:16:36;1:22:36;2:40:36;1:34:36;1:22:36;3:19:36;1:10:36;0:40:36;1:28:36;0:55:36;1:28:36;0:58:36;0:46:36;1:25:36;;t at Max V [MGaptamer:610,650]
;;2:03:31;0:22:00;1:24:50;2:27:48;1:33:25;2:02:48;2:06:52;0:39:58;3:25:03;1:12:48;2:52:46;1:28:00;1:30:22;3:31:44;1:18:22;0:29:29;1:24:40;1:05:30;1:36:03;1:08:59;0:40:27;1:17:02;;Lagtime [MGaptamer:610,650]
;;117333.333;125000.000;57333.333;-76666.667;57333.333;33333.333;-30666.667;-37666.667;19666.667;15000.000;18666.667;8333.333;-10333.333;-10666.667;265666.667;243000.000;-261000.000;211000.000;191666.667;237000.000;140000.000;183000.000;;Max V [deGFP:485,515]
;;1.000;1.000;1.000;1.000;1.000;1.000;1.000;1.000;1.000;1.000;1.000;1.000;1.000;1.000;1.000;1.000;1.000;1.000;1.000;1.000;1.000;1.000;;R-Squared [deGFP:485,515]
;;1:38:40;14:47:40;3:29:40;14:11:40;1:11:40;9:17:40;13:59:40;13:20:40;9:26:40;6:47:40;14:29:40;9:26:40;12:35:40;13:44:40;2:02:40;1:38:40;4:14:40;1:20:40;0:56:40;1:11:40;1:05:40;2:02:40;;t at Max V [deGFP:485,515]
;;0:48:37;13:29:46;2:03:18;15:24:50;0:34:30;8:02:56;15:38:52;14:38:18;8:21:49;5:44:02;13:24:19;8:21:41;13:30:24;14:39:42;1:02:12;0:47:05;5:28:52;0:41:45;0:34:19;0:40:14;0:33:49;1:11:35;;Lagtime [deGFP:485,515]
D;;97333.333;-105333.333;-94666.667;85333.333;96000.000;-88666.667;-83666.667;-85333.333;90333.333;120000.000;74333.333;65000.000;61666.667;-45666.667;-136000.000;-76666.667;67666.667;-53333.333;81000.000;94666.667;90333.333;-66666.667;;Max V [MGaptamer:610,650]
;;1.000;1.000;1.000;1.000;1.000;1.000;1.000;1.000;1.000;1.000;1.000;1.000;1.000;1.000;1.000;1.000;1.000;1.000;1.000;1.000;1.000;1.000;;R-Squared [MGaptamer:610,650]
;;0:43:36;2:10:36;1:31:36;2:55:36;2:43:36;3:43:36;2:22:36;3:01:36;2:01:36;2:07:36;0:40:36;1:04:36;0:31:36;1:16:36;0:52:36;1:16:36;0:43:36;1:13:36;0:37:36;2:10:36;0:52:36;1:07:36;;t at Max V [MGaptamer:610,650]
;;0:36:25;2:17:05;1:39:51;2:48:59;2:34:53;3:49:29;2:32:24;3:12:11;1:51:58;1:59:50;0:32:11;0:56:02;0:25:07;1:27:59;0:57:25;1:23:27;0:35:39;1:25:36;0:31:10;2:04:42;0:45:09;1:17:54;;Lagtime [MGaptamer:610,650]
;;135666.667;-81000.000;-69666.667;-113000.000;33666.667;31666.667;-38666.667;17666.667;-13333.333;14333.333;-289000.000;286666.667;317000.000;246000.000;266666.667;-270333.333;188333.333;206666.667;202666.667;146000.000;150000.000;129666.667;;Max V [deGFP:485,515]
;;1.000;1.000;1.000;1.000;1.000;1.000;1.000;1.000;1.000;1.000;1.000;1.000;1.000;1.000;1.000;1.000;1.000;1.000;1.000;1.000;1.000;1.000;;R-Squared [deGFP:485,515]
;;2:38:40;13:17:40;6:17:40;13:47:40;13:53:40;5:29:40;14:56:40;10:32:40;15:47:40;5:35:40;16:38:40;2:17:40;1:50:40;1:50:40;1:23:40;7:26:40;0:56:40;1:14:40;1:11:40;9:02:40;0:53:40;9:11:40;;t at Max V [deGFP:485,515]
;;1:32:23;14:35:49;7:43:45;14:44:47;12:20:43;4:31:48;16:14:11;9:37:20;17:21:21;4:46:27;17:58:37;1:11:37;1:00:05;0:52:38;0:45:17;8:38:07;0:34:44;0:41:19;0:38:44;7:43:22;0:34:00;7:43:33;;Lagtime [deGFP:485,515]
E;;132333.333;97666.667;81000.000;-88000.000;-83666.667;-92000.000;77333.333;67333.333;-105000.000;-66000.000;-63000.000;76333.333;-69333.333;-75333.333;-92333.333;93333.333;-101666.667;-68666.667;102666.667;83000.000;94333.333;74666.667;;Max V [MGaptamer:610,650]
;;1.000;1.000;1.000;1.000;1.000;1.000;1.000;1.000;1.000;1.000;1.000;1.000;1.000;1.000;1.000;1.000;1.000;1.000;1.000;1.000;1.000;1.000;;R-Squared [MGaptamer:610,650]
;;1:01:36;2:19:36;4:31:36;2:34:36;2:52:36;1:55:36;0:34:36;0:28:36;0:58:36;1:01:36;1:07:36;1:07:36;1:40:36;2:01:36;1:55:36;1:25:36;2:01:36;2:07:36;0:46:36;2:25:36;1:55:36;3:28:36;;t at Max V [MGaptamer:610,650]
;;0:55:40;2:12:28;4:27:46;2:42:54;3:01:23;2:03:43;0:28:53;0:23:53;1:03:43;1:09:56;1:16:42;1:00:20;1:49:47;2:06:47;2:00:38;1:18:48;2:08:07;2:15:25;0:40:56;2:18:09;1:47:56;3:22:35;;Lagtime [MGaptamer:610,650]
;;58000.000;82666.667;-78000.000;31666.667;47000.000;29333.333;355333.333;360666.667;354000.000;263333.333;303666.667;364333.333;254666.667;220666.667;217666.667;172333.333;231333.333;167666.667;136666.667;161000.000;140666.667;99333.333;;Max V [deGFP:485,515]
;;1.000;1.000;1.000;1.000;1.000;1.000;1.000;1.000;1.000;1.000;1.000;1.000;1.000;1.000;1.000;1.000;1.000;1.000;1.000;1.000;1.000;1.000;;R-Squared [deGFP:485,515]
;;1:11:40;15:35:40;14:29:40;14:26:40;12:14:40;10:02:40;14:26:40;2:50:40;5:56:40;1:47:40;1:20:40;15:35:40;1:41:40;1:20:40;1:41:40;1:20:40;1:47:40;17:23:40;15:29:40;9:56:40;15:35:40;15:35:40;;t at Max V [deGFP:485,515]
;;0:38:47;14:22:52;15:47:41;13:14:58;11:18:01;8:43:55;13:02:56;1:52:43;4:31:29;0:52:13;0:47:08;14:35:53;0:53:32;0:40:10;0:46:49;0:40:48;1:05:07;16:03:35;14:15:35;8:47:51;14:14:30;14:31:29;;Lagtime [deGFP:485,515]
F;;98333.333;62666.667;-53333.333;62666.667;-69666.667;-73333.333;129000.000;77000.000;-60666.667;-67666.667;76333.333;-92333.333;-67333.333;75000.000;-112666.667;-91333.333;90666.667;-73666.667;100000.000;-112333.333;95333.333;96333.333;;Max V [MGaptamer:610,650]
;;1.000;1.000;1.000;1.000;1.000;1.000;1.000;1.000;1.000;1.000;1.000;1.000;1.000;1.000;1.000;1.000;1.000;1.000;1.000;1.000;1.000;1.000;;R-Squared [MGaptamer:610,650]
;;1:37:36;3:28:36;0:55:36;0:34:36;2:46:36;2:34:36;0:37:36;0:25:36;1:04:36;0:52:36;0:49:36;1:10:36;1:58:36;2:10:36;2:34:36;2:31:36;1:43:36;1:01:36;1:16:36;1:46:36;1:19:36;1:40:36;;t at Max V [MGaptamer:610,650]
;;1:28:19;3:22:40;1:08:02;0:28:57;2:52:33;2:40:11;0:33:56;0:22:35;1:15:40;1:00:59;0:43:34;1:16:18;2:04:51;2:06:31;2:38:11;2:35:35;1:36:46;1:09:56;1:09:58;1:53:57;1:08:18;1:27:14;;Lagtime [MGaptamer:610,650]
;;75333.333;63333.333;-299666.667;-322000.000;273000.000;338000.000;-296666.667;313333.333;356333.333;305666.667;351333.333;-234000.000;268000.000;251333.333;193333.333;181666.667;233333.333;139666.667;164000.000;-163333.333;161000.000;-115666.667;;Max V [deGFP:485,515]
;;1.000;1.000;1.000;1.000;1.000;1.000;1.000;1.000;1.000;1.000;1.000;1.000;1.000;1.000;1.000;1.000;1.000;1.000;1.000;1.000;1.000;1.000;;R-Squared [deGFP:485,515]
;;7:56:40;13:14:40;13:05:40;14:56:40;6:50:40;7:56:40;11:05:40;4:29:40;4:05:40;9:02:40;1:47:40;12:20:40;1:14:40;3:50:40;1:11:40;1:29:40;1:53:40;13:05:40;9:41:40;7:59:40;7:35:40;16:53:40;;t at Max V [deGFP:485,515]
;;6:52:10;11:56:40;14:47:00;16:28:18;5:11:53;6:24:58;12:53:54;2:57:24;2:48:32;7:29:43;1:01:42;13:47:08;0:42:27;2:34:21;0:39:49;0:44:12;1:05:49;11:26:56;8:22:38;9:30:49;6:09:18;?????;;Lagtime [deGFP:485,515]
G;;-84333.333;98333.333;104000.000;108333.333;-74333.333;-62333.333;82666.667;68666.667;81666.667;62000.000;-52666.667;74666.667;52666.667;80000.000;81333.333;89333.333;42333.333;44333.333;-62333.333;;;;;Max V [MGaptamer:610,650]
;;1.000;1.000;1.000;1.000;1.000;1.000;1.000;1.000;1.000;1.000;1.000;1.000;1.000;1.000;1.000;1.000;1.000;1.000;1.000;;;;;R-Squared [MGaptamer:610,650]
;;1:37:36;1:10:36;2:31:36;2:16:36;2:46:36;1:37:36;2:16:36;1:22:36;0:28:36;1:34:36;1:10:36;0:28:36;0:37:36;0:40:36;1:04:36;1:25:36;7:40:36;9:58:36;5:16:36;;;;;t at Max V [MGaptamer:610,650]
;;1:49:57;1:02:48;2:26:01;2:11:19;2:50:47;1:47:16;2:10:28;1:15:03;0:25:53;1:27:04;1:20:47;0:26:12;0:30:20;0:35:47;0:58:15;1:19:44;7:39:26;9:57:13;5:17:40;;;;;Lagtime [MGaptamer:610,650]
;;-216666.667;-282333.333;401666.667;315666.667;346333.333;-348666.667;271666.667;-359000.000;340333.333;335666.667;-303000.000;440333.333;-276666.667;313666.667;296666.667;373666.667;-6666.667;-7000.000;7000.000;;;;;Max V [deGFP:485,515]
;;1.000;1.000;1.000;1.000;1.000;1.000;1.000;1.000;1.000;1.000;1.000;1.000;1.000;1.000;1.000;1.000;1.000;1.000;1.000;;;;;R-Squared [deGFP:485,515]
;;13:26:40;11:20:40;14:47:40;10:50:40;12:59:40;10:23:40;6:56:40;15:23:40;1:20:40;2:47:40;14:20:40;14:47:40;14:50:40;7:56:40;10:50:40;7:56:40;0:02:40;7:47:40;2:05:40;;;;;t at Max V [deGFP:485,515]
;;14:46:29;12:54:18;13:40:24;9:31:18;11:31:34;11:50:18;5:13:06;16:49:02;0:48:02;1:46:05;15:51:03;13:42:42;16:31:52;6:35:21;9:14:40;6:41:09;0:01:10;7:48:44;2:04:36;;;;;Lagtime [deGFP:485,515]
H;;;;;;;;;;;;;;;;;;;;;;;;;Max V [MGaptamer:610,650]
;;;;;;;;;;;;;;;;;;;;;;;;;R-Squared [MGaptamer:610,650]
;;;;;;;;;;;;;;;;;;;;;;;;;t at Max V [MGaptamer:610,650]
;;;;;;;;;;;;;;;;;;;;;;;;;Lagtime [MGaptamer:610,650]
;;;;;;;;;;;;;;;;;;;;;;;;;Max V [deGFP:485,515]
;;;;;;;;;;;;;;;;;;;;;;;;;R-Squared [deGFP:485,515]
;;;;;;;;;;;;;;;;;;;;;;;;;t at Max V [deGFP:485,515]
;;;;;;;;;;;;;;;;;;;;;;;;;Lagtime [deGFP:485,515]
I;;;;;;;;;;;;;;;;;;;;;;;;;Max V [MGaptamer:610,650]
;;;;;;;;;;;;;;;;;;;;;;;;;R-Squared [MGaptamer:610,650]
;;;;;;;;;;;;;;;;;;;;;;;;;t at Max V [MGaptamer:610,650]
;;;;;;;;;;;;;;;;;;;;;;;;;Lagtime [MGaptamer:610,650]
;;;;;;;;;;;;;;;;;;;;;;;;;Max V [deGFP:485,515]
;;;;;;;;;;;;;;;;;;;;;;;;;R-Squared [deGFP:485,515]
;;;;;;;;;;;;;;;;;;;;;;;;;t at Max V [deGFP:485,515]
;;;;;;;;;;;;;;;;;;;;;;;;;Lagtime [deGFP:485,515]
J;;;;;;;;;;;;;;;;;;;;;;;;;Max V [MGaptamer:610,650]
;;;;;;;;;;;;;;;;;;;;;;;;;R-Squared [MGaptamer:610,650]
;;;;;;;;;;;;;;;;;;;;;;;;;t at Max V [MGaptamer:610,650]
;;;;;;;;;;;;;;;;;;;;;;;;;Lagtime [MGaptamer:610,650]
;;;;;;;;;;;;;;;;;;;;;;;;;Max V [deGFP:485,515]
;;;;;;;;;;;;;;;;;;;;;;;;;R-Squared [deGFP:485,515]
;;;;;;;;;;;;;;;;;;;;;;;;;t at Max V [deGFP:485,515]
;;;;;;;;;;;;;;;;;;;;;;;;;Lagtime [deGFP:485,515]
K;;;;;;;;;;;;;;;;;;;;;;;;;Max V [MGaptamer:610,650]
;;;;;;;;;;;;;;;;;;;;;;;;;R-Squared [MGaptamer:610,650]
;;;;;;;;;;;;;;;;;;;;;;;;;t at Max V [MGaptamer:610,650]
;;;;;;;;;;;;;;;;;;;;;;;;;Lagtime [MGaptamer:610,650]
;;;;;;;;;;;;;;;;;;;;;;;;;Max V [deGFP:485,515]
;;;;;;;;;;;;;;;;;;;;;;;;;R-Squared [deGFP:485,515]
;;;;;;;;;;;;;;;;;;;;;;;;;t at Max V [deGFP:485,515]
;;;;;;;;;;;;;;;;;;;;;;;;;Lagtime [deGFP:485,515]
L;;;;;;;;;;;;;;;;;;;;;;;;;Max V [MGaptamer:610,650]
;;;;;;;;;;;;;;;;;;;;;;;;;R-Squared [MGaptamer:610,650]
;;;;;;;;;;;;;;;;;;;;;;;;;t at Max V [MGaptamer:610,650]
;;;;;;;;;;;;;;;;;;;;;;;;;Lagtime [MGaptamer:610,650]
;;;;;;;;;;;;;;;;;;;;;;;;;Max V [deGFP:485,515]
;;;;;;;;;;;;;;;;;;;;;;;;;R-Squared [deGFP:485,515]
;;;;;;;;;;;;;;;;;;;;;;;;;t at Max V [deGFP:485,515]
;;;;;;;;;;;;;;;;;;;;;;;;;Lagtime [deGFP:485,515]
M;;;;;;;;;;;;;;;;;;;;;;;;;Max V [MGaptamer:610,650]
;;;;;;;;;;;;;;;;;;;;;;;;;R-Squared [MGaptamer:610,650]
;;;;;;;;;;;;;;;;;;;;;;;;;t at Max V [MGaptamer:610,650]
;;;;;;;;;;;;;;;;;;;;;;;;;Lagtime [MGaptamer:610,650]
;;;;;;;;;;;;;;;;;;;;;;;;;Max V [deGFP:485,515]
;;;;;;;;;;;;;;;;;;;;;;;;;R-Squared [deGFP:485,515]
;;;;;;;;;;;;;;;;;;;;;;;;;t at Max V [deGFP:485,515]
;;;;;;;;;;;;;;;;;;;;;;;;;Lagtime [deGFP:485,515]
N;;;;;;;;;;;;;;;;;;;;;;;;;Max V [MGaptamer:610,650]
;;;;;;;;;;;;;;;;;;;;;;;;;R-Squared [MGaptamer:610,650]
;;;;;;;;;;;;;;;;;;;;;;;;;t at Max V [MGaptamer:610,650]
;;;;;;;;;;;;;;;;;;;;;;;;;Lagtime [MGaptamer:610,650]
;;;;;;;;;;;;;;;;;;;;;;;;;Max V [deGFP:485,515]
;;;;;;;;;;;;;;;;;;;;;;;;;R-Squared [deGFP:485,515]
;;;;;;;;;;;;;;;;;;;;;;;;;t at Max V [deGFP:485,515]
;;;;;;;;;;;;;;;;;;;;;;;;;Lagtime [deGFP:485,515]
O;;;;;;;;;;;;;;;;;;;;;;;;;Max V [MGaptamer:610,650]
;;;;;;;;;;;;;;;;;;;;;;;;;R-Squared [MGaptamer:610,650]
;;;;;;;;;;;;;;;;;;;;;;;;;t at Max V [MGaptamer:610,650]
;;;;;;;;;;;;;;;;;;;;;;;;;Lagtime [MGaptamer:610,650]
;;;;;;;;;;;;;;;;;;;;;;;;;Max V [deGFP:485,515]
;;;;;;;;;;;;;;;;;;;;;;;;;R-Squared [deGFP:485,515]
;;;;;;;;;;;;;;;;;;;;;;;;;t at Max V [deGFP:485,515]
;;;;;;;;;;;;;;;;;;;;;;;;;Lagtime [deGFP:485,515]
P;;;;;;;;;;;;;;;;;;;;;;;;;Max V [MGaptamer:610,650]
;;;;;;;;;;;;;;;;;;;;;;;;;R-Squared [MGaptamer:610,650]
;;;;;;;;;;;;;;;;;;;;;;;;;t at Max V [MGaptamer:610,650]
;;;;;;;;;;;;;;;;;;;;;;;;;Lagtime [MGaptamer:610,650]
;;;;;;;;;;;;;;;;;;;;;;;;;Max V [deGFP:485,515]
;;;;;;;;;;;;;;;;;;;;;;;;;R-Squared [deGFP:485,515]
;;;;;;;;;;;;;;;;;;;;;;;;;t at Max V [deGFP:485,515]
;;;;;;;;;;;;;;;;;;;;;;;;;Lagtime [deGFP:485,515]
```
