## Supplementary material for "Metabolic perturbations to an *E. coli*-based cell-free system reveal a trade-off between transcription and translation": Raw Data, Tidy Data, DNA GenBank files, Figures, and Jupyter Notebooks for Figure Generation and Analysis: readme.txt

```
This folder contains all data for main and supplementary figures for the paper titled "Metabolic perturbations to an E. coli-based cell-free system reveal a trade-off between transcription and translation."

The environment.yml file in the Analysis folder provides information on the Python environment used for analysis and plotting of data.
```
