## Supplementary material for "Metabolic perturbations to an *E. coli*-based cell-free system reveal a trade-off between transcription and translation": Raw Data, Tidy Data, DNA GenBank files, Figures, and Jupyter Notebooks for Figure Generation and Analysis: pMK10.geneious

```
<?xml version="1.0" encoding="UTF-8"?>
<geneious version="2024.0.5">
<versions version="2024.0.5" minimumVersion="7.1"/>
<geneiousDocument class="com.biomatters.geneious.publicapi.documents.OperationRecordDocument" version="1.3-11" revisionNumber="1" pluginDocumentRevisionNumber="1" geneiousVersion="2024.0.5" geneiousVersionMinimum="6.0" PluginDocument_FormatLastChanged="6.0" PluginDocument_FormatLastExtended="10.0" PluginDocument_OldestVersionSerializableTo="6.0" isReferenceOnly="true"><hiddenFields><unread type="boolean">false</unread><cache_plugin_document_urn></cache_plugin_document_urn><cache_urn type="urn">urn:local:manis:4o-gz0vgvs</cache_urn><weak_referenced_documents type="list"><weak_referenced_documents type="int">0</weak_referenced_documents><weak_referenced_documents type="int">1</weak_referenced_documents><weak_referenced_documents type="int">2</weak_referenced_documents><weak_referenced_documents type="int">3</weak_referenced_documents><weak_referenced_documents type="int">4</weak_referenced_documents><weak_referenced_documents type="int">5</weak_referenced_documents><weak_referenced_documents type="int">6</weak_referenced_documents></weak_referenced_documents><description></description><override_modified_date type="date">1699463023396</override_modified_date><cache_name>Golden Gate/Type IIS Cloning</cache_name><cache_created type="date">1699463017523</cache_created><referenced_documents type="list"><referenced_documents>urn:local:manis:8f-gkvsqhz@97</referenced_documents><referenced_documents>urn:local:manis:20-gwy1q0c@170</referenced_documents><referenced_documents>urn:local:Conference Room:52-go0zyad@35</referenced_documents><referenced_documents>urn:local:manis:93-gkvssip@373</referenced_documents><referenced_documents>urn:local:manis:9v-gkvsxif@185</referenced_documents><referenced_documents>urn:local:manis:4w-gz0vh1i@0</referenced_documents><referenced_documents>urn:local:manis:4y-gz0vh83@0</referenced_documents></referenced_documents></hiddenFields><fields><document_size type="bytes">11807</document_size></fields><originalElement><XMLSerialisableRootElement willActivelyLinkNewOutputDocuments="true" finishedAddingOutputDocuments="true"><inputDocument class="urn" weakReference="true">urn:local:manis:8f-gkvsqhz</inputDocument><inputDocument class="urn" weakReference="true">urn:local:manis:20-gwy1q0c</inputDocument><inputDocument class="urn" weakReference="true">urn:local:Conference Room:52-go0zyad</inputDocument><inputDocument class="urn" weakReference="true">urn:local:manis:93-gkvssip</inputDocument><inputDocument class="urn" weakReference="true">urn:local:manis:9v-gkvsxif</inputDocument><additionalInformation>BsaI</additionalInformation><outputDocument class="urn" weakReference="true" isActive="true">urn:local:manis:4w-gz0vh1i</outputDocument><outputDocument class="urn" weakReference="true" isActive="true">urn:local:manis:4y-gz0vh83</outputDocument><operationId>com.biomatters.plugins.cloning.goldengate.GoldenGateOperation</operationId><optionsForRecreatingDescendants><root geneiousVersion="2023.2.1"><option name="runFromWorkflowOption">false</option><option name="vectorOption">inMemoryDocument__|urn:cloning:placeholder:Use Leftmost|&lt;html&gt;&lt;i&gt;Use Leftmost&lt;/i&gt;&lt;/html&gt;___</option><option name="enzymes">BsaI</option><option name="primerButtonOption">Primer Options</option><option name="customComponent1" /><option name="circularProduct">true</option><option name="insertNames">&lt;root&gt;&lt;part uuid="8dc76be9-2421-4cb0-9aad-7047c86e74ef" isBackbone="true" type="com.biomatters.plugins.cloning.goldengate.GoldenGateSequenceWrapper"&gt;&lt;displayText&gt;&amp;lt;html&amp;gt;&amp;lt;center&amp;gt;&amp;lt;span style="white-space:nowrap; font-size:90%"&amp;gt;&amp;lt;b&amp;gt;P9d&amp;lt;/b&amp;gt;&amp;lt;/span&amp;gt;&amp;lt;br&amp;gt;&amp;lt;span style="font-size:80%"&amp;gt;&amp;amp;nbsp;&amp;amp;nbsp;&amp;amp;nbsp;&amp;amp;nbsp;&amp;amp;nbsp;&amp;amp;nbsp;&amp;amp;nbsp;BsaI - BsaI&amp;amp;nbsp;&amp;amp;nbsp;&amp;amp;nbsp;&amp;amp;nbsp;&amp;amp;nbsp;&amp;amp;nbsp;&amp;amp;nbsp;&amp;lt;br&amp;gt;2,163&amp;amp;nbsp;&amp;amp;ndash;&amp;amp;gt;&amp;amp;nbsp;62&amp;lt;br&amp;gt;62&amp;amp;nbsp;bp&amp;lt;/span&amp;gt;&amp;lt;/center&amp;gt;&amp;lt;/html&amp;gt;&lt;/displayText&gt;&lt;color&gt;-2105377&lt;/color&gt;&lt;documentUrn class="urn"&gt;urn:local:manis:8f-gkvsqhz&lt;/documentUrn&gt;&lt;reactionLeft type="Restriction" /&gt;&lt;reactionRight type="Restriction" /&gt;&lt;annotatedEnzymes /&gt;&lt;enzymes&gt;&lt;enzyme name="BsaI"&gt;GGTCTC(1/5)&lt;/enzyme&gt;&lt;/enzymes&gt;&lt;/part&gt;&lt;part uuid="3affcb53-dcf0-4ca5-a0e9-f9395ad4b907" type="com.biomatters.plugins.cloning.goldengate.GoldenGateSequenceWrapper"&gt;&lt;displayText&gt;&amp;lt;html&amp;gt;&amp;lt;center&amp;gt;&amp;lt;span style="white-space:nowrap; font-size:90%"&amp;gt;&amp;lt;b&amp;gt;U27m&amp;lt;/b&amp;gt;&amp;lt;/span&amp;gt;&amp;lt;br&amp;gt;&amp;lt;span style="font-size:80%"&amp;gt;&amp;amp;nbsp;&amp;amp;nbsp;&amp;amp;nbsp;&amp;amp;nbsp;&amp;amp;nbsp;&amp;amp;nbsp;&amp;amp;nbsp;BsaI - BsaI&amp;amp;nbsp;&amp;amp;nbsp;&amp;amp;nbsp;&amp;amp;nbsp;&amp;amp;nbsp;&amp;amp;nbsp;&amp;amp;nbsp;&amp;lt;br&amp;gt;2,245&amp;amp;nbsp;&amp;amp;ndash;&amp;amp;gt;&amp;amp;nbsp;144&amp;lt;br&amp;gt;144&amp;amp;nbsp;bp&amp;lt;/span&amp;gt;&amp;lt;/center&amp;gt;&amp;lt;/html&amp;gt;&lt;/displayText&gt;&lt;color&gt;-2105377&lt;/color&gt;&lt;documentUrn class="urn"&gt;urn:local:manis:20-gwy1q0c&lt;/documentUrn&gt;&lt;reactionLeft type="Restriction" /&gt;&lt;reactionRight type="Restriction" /&gt;&lt;annotatedEnzymes /&gt;&lt;enzymes&gt;&lt;enzyme name="BsaI"&gt;GGTCTC(1/5)&lt;/enzyme&gt;&lt;/enzymes&gt;&lt;/part&gt;&lt;part uuid="4fdc60a0-e616-474d-8ebd-897cba5fb190" type="com.biomatters.plugins.cloning.goldengate.GoldenGateSequenceWrapper"&gt;&lt;displayText&gt;&amp;lt;html&amp;gt;&amp;lt;center&amp;gt;&amp;lt;span style="white-space:nowrap; font-size:90%"&amp;gt;&amp;lt;b&amp;gt;C184m&amp;lt;/b&amp;gt;&amp;lt;/span&amp;gt;&amp;lt;br&amp;gt;&amp;lt;span style="font-size:80%"&amp;gt;&amp;amp;nbsp;&amp;amp;nbsp;&amp;amp;nbsp;&amp;amp;nbsp;&amp;amp;nbsp;&amp;amp;nbsp;&amp;amp;nbsp;BsaI - BsaI&amp;amp;nbsp;&amp;amp;nbsp;&amp;amp;nbsp;&amp;amp;nbsp;&amp;amp;nbsp;&amp;amp;nbsp;&amp;amp;nbsp;&amp;lt;br&amp;gt;2,859&amp;amp;nbsp;&amp;amp;ndash;&amp;amp;gt;&amp;amp;nbsp;758&amp;lt;br&amp;gt;758&amp;amp;nbsp;bp&amp;lt;/span&amp;gt;&amp;lt;/center&amp;gt;&amp;lt;/html&amp;gt;&lt;/displayText&gt;&lt;color&gt;-2105377&lt;/color&gt;&lt;documentUrn class="urn"&gt;urn:local:Conference Room:52-go0zyad&lt;/documentUrn&gt;&lt;reactionLeft type="Restriction" /&gt;&lt;reactionRight type="Restriction" /&gt;&lt;annotatedEnzymes /&gt;&lt;enzymes&gt;&lt;enzyme name="BsaI"&gt;GGTCTC(1/5)&lt;/enzyme&gt;&lt;/enzymes&gt;&lt;/part&gt;&lt;part uuid="d1e4ddca-0cf0-4133-bffa-2c469f11e145" type="com.biomatters.plugins.cloning.goldengate.GoldenGateSequenceWrapper"&gt;&lt;displayText&gt;&amp;lt;html&amp;gt;&amp;lt;center&amp;gt;&amp;lt;span style="white-space:nowrap; font-size:90%"&amp;gt;&amp;lt;b&amp;gt;T12m&amp;lt;/b&amp;gt;&amp;lt;/span&amp;gt;&amp;lt;br&amp;gt;&amp;lt;span style="font-size:80%"&amp;gt;&amp;amp;nbsp;&amp;amp;nbsp;&amp;amp;nbsp;&amp;amp;nbsp;&amp;amp;nbsp;&amp;amp;nbsp;&amp;amp;nbsp;BsaI - BsaI&amp;amp;nbsp;&amp;amp;nbsp;&amp;amp;nbsp;&amp;amp;nbsp;&amp;amp;nbsp;&amp;amp;nbsp;&amp;amp;nbsp;&amp;lt;br&amp;gt;2,199&amp;amp;nbsp;&amp;amp;ndash;&amp;amp;gt;&amp;amp;nbsp;98&amp;lt;br&amp;gt;98&amp;amp;nbsp;bp&amp;lt;/span&amp;gt;&amp;lt;/center&amp;gt;&amp;lt;/html&amp;gt;&lt;/displayText&gt;&lt;color&gt;-2105377&lt;/color&gt;&lt;documentUrn class="urn"&gt;urn:local:manis:93-gkvssip&lt;/documentUrn&gt;&lt;reactionLeft type="Restriction" /&gt;&lt;reactionRight type="Restriction" /&gt;&lt;annotatedEnzymes /&gt;&lt;enzymes&gt;&lt;enzyme name="BsaI"&gt;GGTCTC(1/5)&lt;/enzyme&gt;&lt;/enzymes&gt;&lt;/part&gt;&lt;part uuid="5ae3b03d-b6e0-4dbb-adb0-3e14c3afeb1e" type="com.biomatters.plugins.cloning.goldengate.GoldenGateSequenceWrapper"&gt;&lt;displayText&gt;&amp;lt;html&amp;gt;&amp;lt;center&amp;gt;&amp;lt;span style="white-space:nowrap; font-size:90%"&amp;gt;&amp;lt;b&amp;gt;v37m (DVCK-mScar-AE)&amp;lt;/b&amp;gt;&amp;lt;/span&amp;gt;&amp;lt;br&amp;gt;&amp;lt;span style="font-size:80%"&amp;gt;&amp;amp;nbsp;&amp;amp;nbsp;&amp;amp;nbsp;&amp;amp;nbsp;&amp;amp;nbsp;&amp;amp;nbsp;&amp;amp;nbsp;BsaI - BsaI&amp;amp;nbsp;&amp;amp;nbsp;&amp;amp;nbsp;&amp;amp;nbsp;&amp;amp;nbsp;&amp;amp;nbsp;&amp;amp;nbsp;&amp;lt;br&amp;gt;1,156&amp;amp;nbsp;&amp;amp;ndash;&amp;amp;gt;&amp;amp;nbsp;114&amp;lt;br&amp;gt;2,025&amp;amp;nbsp;bp&amp;lt;/span&amp;gt;&amp;lt;/center&amp;gt;&amp;lt;/html&amp;gt;&lt;/displayText&gt;&lt;color&gt;-2105377&lt;/color&gt;&lt;documentUrn class="urn"&gt;urn:local:manis:9v-gkvsxif&lt;/documentUrn&gt;&lt;reactionLeft type="Restriction" /&gt;&lt;reactionRight type="Restriction" /&gt;&lt;annotatedEnzymes /&gt;&lt;enzymes&gt;&lt;enzyme name="BsaI"&gt;GGTCTC(1/5)&lt;/enzyme&gt;&lt;/enzymes&gt;&lt;/part&gt;&lt;/root&gt;</option><option name="customComponent2" /><option name="insertButton">Add Inserts...</option><option name="customComponent3" /><option name="divider_1" /><option name="savePrimers">true</option><option name="saveIntermediateProducts">false</option><option name="saveResultsAsList">false</option><option name="saveInSubfolder">true</option><option name="subFolderName">Type IIS Cloning</option><option name="Separate results by">None</option><childOption name="primerOptions"><childOption name="saltConcentrationOptions"><option name="tmFormula">1</option><option name="saltCorrectionFormula">1</option><option name="divider_1" /><option name="monovalentSaltConcentration">50.0</option><option name="annealingConc">50.0</option><option name="divalentSaltConcentration">1.5</option><option name="dntpConcentration">0.6</option></childOption></childOption><childOption name="warnings"><option name="warningsButton">Details</option></childOption></root></optionsForRecreatingDescendants><timeAtWhichOperationWasRun>1699463017522</timeAtWhichOperationWasRun><involvedInterval><sourceDocument class="urn" weakReference="true">urn:local:manis:4w-gz0vh1i</sourceDocument><urnIntervalMap><targetDocument class="urn" weakReference="true">urn:local:manis:8f-gkvsqhz</targetDocument><interval isNucleotide="true" isAlignment="false"><interval><from>0</from><to>62</to></interval><sequenceInterval><from>0</from><to>1</to></sequenceInterval></interval></urnIntervalMap><urnIntervalMap><targetDocument class="urn" weakReference="true">urn:local:manis:9v-gkvsxif</targetDocument><interval isNucleotide="true" isAlignment="false"><interval><from>1046</from><to>3071</to></interval><sequenceInterval><from>0</from><to>1</to></sequenceInterval></interval></urnIntervalMap><urnIntervalMap><targetDocument class="urn" weakReference="true">urn:local:manis:20-gwy1q0c</targetDocument><interval isNucleotide="true" isAlignment="false"><interval><from>58</from><to>202</to></interval><sequenceInterval><from>0</from><to>1</to></sequenceInterval></interval></urnIntervalMap><urnIntervalMap><targetDocument class="urn" weakReference="true">urn:local:Conference Room:52-go0zyad</targetDocument><interval isNucleotide="true" isAlignment="false"><interval><from>198</from><to>956</to></interval><sequenceInterval><from>0</from><to>1</to></sequenceInterval></interval></urnIntervalMap><urnIntervalMap><targetDocument class="urn" weakReference="true">urn:local:manis:93-gkvssip</targetDocument><interval isNucleotide="true" isAlignment="false"><interval><from>952</from><to>1050</to></interval><sequenceInterval><from>0</from><to>1</to></sequenceInterval></interval></urnIntervalMap></involvedInterval><involvedInterval><sourceDocument class="urn" weakReference="true">urn:local:manis:8f-gkvsqhz</sourceDocument><urnIntervalMap><targetDocument class="urn" weakReference="true">urn:local:manis:4w-gz0vh1i</targetDocument><interval isNucleotide="true" isAlignment="false"><interval><from>2162</from><to>2224</to></interval><sequenceInterval><from>0</from><to>1</to></sequenceInterval></interval></urnIntervalMap></involvedInterval><involvedInterval><sourceDocument class="urn" weakReference="true">urn:local:manis:9v-gkvsxif</sourceDocument><urnIntervalMap><targetDocument class="urn" weakReference="true">urn:local:manis:4w-gz0vh1i</targetDocument><interval isNucleotide="true" isAlignment="false"><interval><from>1155</from><to>3180</to></interval><sequenceInterval><from>0</from><to>1</to></sequenceInterval></interval></urnIntervalMap></involvedInterval><involvedInterval><sourceDocument class="urn" weakReference="true">urn:local:manis:20-gwy1q0c</sourceDocument><urnIntervalMap><targetDocument class="urn" weakReference="true">urn:local:manis:4w-gz0vh1i</targetDocument><interval isNucleotide="true" isAlignment="false"><interval><from>2244</from><to>2388</to></interval><sequenceInterval><from>0</from><to>1</to></sequenceInterval></interval></urnIntervalMap></involvedInterval><involvedInterval><sourceDocument class="urn" weakReference="true">urn:local:Conference Room:52-go0zyad</sourceDocument><urnIntervalMap><targetDocument class="urn" weakReference="true">urn:local:manis:4w-gz0vh1i</targetDocument><interval isNucleotide="true" isAlignment="false"><interval><from>2858</from><to>3616</to></interval><sequenceInterval><from>0</from><to>1</to></sequenceInterval></interval></urnIntervalMap></involvedInterval><involvedInterval><sourceDocument class="urn" weakReference="true">urn:local:manis:93-gkvssip</sourceDocument><urnIntervalMap><targetDocument class="urn" weakReference="true">urn:local:manis:4w-gz0vh1i</targetDocument><interval isNucleotide="true" isAlignment="false"><interval><from>2198</from><to>2296</to></interval><sequenceInterval><from>0</from><to>1</to></sequenceInterval></interval></urnIntervalMap></involvedInterval></XMLSerialisableRootElement></originalElement><additionalXml perUser="true" /><additionalXml perUser="false"><DocumentHistory geneiousVersion="2023.2.1" additionalXmlKey="DocumentHistory"><entryFields><DocumentHistoryEntryField class="com.biomatters.geneious.publicapi.documents.DocumentHistoryEntryFieldImplementation"><com.biomatters.date fieldName="Created">1699463017523</com.biomatters.date></DocumentHistoryEntryField><DocumentHistoryEntryField class="com.biomatters.geneious.publicapi.documents.DocumentHistoryEntryFieldImplementation"><com.biomatters.user fieldName="User">manis</com.biomatters.user></DocumentHistoryEntryField><DocumentHistoryEntryField class="com.biomatters.geneious.publicapi.documents.DocumentHistoryEntryFieldImplementation"><com.biomatters.geneiousVersion fieldName="Geneious Version">2023.2.1</com.biomatters.geneiousVersion></DocumentHistoryEntryField><DocumentHistoryEntryField class="com.biomatters.geneious.publicapi.documents.DocumentHistoryEntryFieldImplementation"><com.biomatters.autogeneratedEntry fieldName="" /></DocumentHistoryEntryField></entryFields><entryFields><DocumentHistoryEntryField class="com.biomatters.geneious.publicapi.documents.DocumentHistoryEntryFieldImplementation"><com.biomatters.date fieldName="Saved">1699463024157</com.biomatters.date></DocumentHistoryEntryField><DocumentHistoryEntryField class="com.biomatters.geneious.publicapi.documents.DocumentHistoryEntryFieldImplementation"><com.biomatters.user fieldName="User">manis</com.biomatters.user></DocumentHistoryEntryField><DocumentHistoryEntryField class="com.biomatters.geneious.publicapi.documents.DocumentHistoryEntryFieldImplementation"><com.biomatters.geneiousVersion fieldName="Geneious Version">2023.2.1</com.biomatters.geneiousVersion></DocumentHistoryEntryField><DocumentHistoryEntryField class="com.biomatters.geneious.publicapi.documents.DocumentHistoryEntryFieldImplementation"><com.biomatters.autogeneratedEntry fieldName="" /></DocumentHistoryEntryField></entryFields></DocumentHistory></additionalXml></geneiousDocument>
<geneiousDocument class="com.biomatters.geneious.publicapi.implementations.sequence.DefaultNucleotideSequence" version="1.3-11" revisionNumber="3" geneiousVersion="2024.0.5" geneiousVersionMinimum="7.1" PluginDocument_FormatLastChanged="7.1" PluginDocument_FormatLastExtended="8.1" PluginDocument_OldestVersionSerializableTo="6.0" isReferenceOnly="false"><hiddenFields><descendant_operation_record_documents type="list"><descendant_operation_record_documents type="int">6</descendant_operation_record_documents></descendant_operation_record_documents><unread type="boolean">false</unread><parent_operation_record_document type="int">5</parent_operation_record_document><cache_urn type="urn">urn:local:manis:4w-gz0vh1i</cache_urn><nucleotideSequenceWithQualityCount type="int">0</nucleotideSequenceWithQualityCount><description>Generated by Golden Gate/Type IIS Cloning (P9d, U27m, C184m, T12m, v37m (DVCK-mScar-AE))</description><override_cache_name>pMK10</override_cache_name><cache_plugin_document_urn></cache_plugin_document_urn><weak_referenced_documents type="list"><weak_referenced_documents type="int">0</weak_referenced_documents><weak_referenced_documents type="int">1</weak_referenced_documents><weak_referenced_documents type="int">2</weak_referenced_documents><weak_referenced_documents type="int">3</weak_referenced_documents><weak_referenced_documents type="int">4</weak_referenced_documents><weak_referenced_documents type="int">6</weak_referenced_documents></weak_referenced_documents><strong_referenced_documents type="list"><strong_referenced_documents type="int">5</strong_referenced_documents></strong_referenced_documents><cache_name>P9d - U27m - C184m (+2)</cache_name><override_modified_date type="date">1699463130699</override_modified_date><override_description>pTet - F30-Pepper aptamer - UTR1 - mTurq2 - T12m</override_description><cache_created type="date">1699463019423</cache_created><referenced_documents type="list"><referenced_documents>urn:local:manis:8f-gkvsqhz@97</referenced_documents><referenced_documents>urn:local:manis:20-gwy1q0c@170</referenced_documents><referenced_documents>urn:local:Conference Room:52-go0zyad@35</referenced_documents><referenced_documents>urn:local:manis:93-gkvssip@373</referenced_documents><referenced_documents>urn:local:manis:9v-gkvsxif@185</referenced_documents><referenced_documents>urn:local:manis:4o-gz0vgvs@0</referenced_documents><referenced_documents>urn:local:manis:67-gz0w5iv@0</referenced_documents></referenced_documents><trimmedSequencesCount type="int">0</trimmedSequencesCount></hiddenFields><fields><document_size type="bytes">23261</document_size><molType>DNA</molType><sequence_length type="int">3067</sequence_length><topology>circular</topology><roughTm type="double">88.61887838278449</roughTm><sequence_residues>GGAGTCCCTATCAGTGATAGAGATTGACATCCCTATCAGTGATAGAGATACTGAGCACTACTTTGCCATGTGTATGTGGGTTCGCCCACATACTCTGATGATCCCCAATCGTGGCGTGTCGGCCTGCTTCGGCAGGCACTGGCGCCGGGATCATTCATGGCAAAATAATTTTGTTTAACTTTAAGAAGGAGATATACCAATGGTAAGTAAGGGCGAAGAGTTGTTTACTGGGGTAGTCCCGATCCTGGTCGAGCTGGATGGGGACGTTAACGGCCATAAATTTAGCGTGTCGGGTGAAGGCGAGGGGGACGCGACCTACGGGAAACTGACCTTGAAGTTTATCTGTACGACCGGGAAACTTCCGGTGCCATGGCCTACACTCGTCACGACCTTGAGCTGGGGTGTTCAATGCTTTGCACGTTACCCAGACCATATGAAACAGCATGATTTCTTCAAAAGTGCAATGCCAGAAGGGTATGTTCAAGAGCGCACCATCTTTT</sequence_residues><gcPercent decimalPlacesDisplayed="1" type="percent">47.636126507988266</gcPercent><modified_date type="date">1699463019423</modified_date><field code="Molecular Weight (kDa)" type="double">947.9363699999825</field></fields><displayableFields><value class="com.biomatters.core.documents.Field"><field><name>Molecular Weight (kDa)</name><description>Molecular Weight (kDa, single strand if DNA)</description><code>Molecular Weight (kDa)</code><neverEditable>true</neverEditable><versionIntroduced>2021.0.0</versionIntroduced><type>java.lang.Double</type><constraints /></field></value><value class="com.biomatters.core.documents.Field"><field><name>Rough Temperature (°C)</name><description>Rough Melting Temperature (°C)</description><code>roughTm</code><visible>false</visible><neverEditable>true</neverEditable><versionIntroduced>2021.0.0</versionIntroduced><type>java.lang.Double</type><constraints /></field></value><value class="com.biomatters.core.documents.Field"><field><name>Description</name><description>A description of the sequence</description><code>description</code><editable>true</editable><type>java.lang.String</type><constraints /></field></value></displayableFields><originalElement><XMLSerialisableRootElement cachedCountGC="1461" cachedCountAT="1606" annotationsRevision="1" charSequenceValidated="true"><fields><isCircular>true</isCircular></fields><created type="date">1699463019423</created><name>P9d - U27m - C184m (+2)</name><description>Generated by Golden Gate/Type IIS Cloning (P9d, U27m, C184m, T12m, v37m (DVCK-mScar-AE))</description><sequenceAnnotations><annotation><description>P9d (concatenated sequence 1)</description><type>Concatenated sequence</type><intervals><interval><minimumIndex>1</minimumIndex><maximumIndex>62</maximumIndex><direction>leftToRight</direction></interval></intervals><qualifiers><qualifier><name>Source</name><weakUrnReference class="urn" weakReference="true">urn:local:manis:8f-gkvsqhz</weakUrnReference></qualifier></qualifiers></annotation><annotation><description>pTet</description><type>promoter</type><intervals><interval><minimumIndex>24</minimumIndex><maximumIndex>58</maximumIndex><direction>leftToRight</direction></interval></intervals><qualifiers><qualifier><name>Color</name><value>#ffffff</value></qualifier><qualifier><name>NCBI Feature Key</name><value>promoter</value></qualifier><qualifier><name>NCBI Join Type</name><value>join</value></qualifier><qualifier><name>Transferred From</name><value>pTet</value></qualifier><qualifier><name>Transferred Similarity</name><value>100.00%</value></qualifier></qualifiers></annotation><annotation><description>tet operator</description><type>protein_bind</type><intervals><interval><minimumIndex>30</minimumIndex><maximumIndex>48</maximumIndex><direction>leftToRight</direction></interval></intervals><qualifiers><qualifier><name>gene</name><value>tetO</value></qualifier><qualifier><name>bound_moiety</name><value>tetracycline repressor TetR</value></qualifier><qualifier><name>note</name><value>bacterial operator O2 for the tetR and tetA genes; color: #31849b</value></qualifier><qualifier><name>NCBI Feature Key</name><value>protein_bind</value></qualifier><qualifier><name>Transferred From</name><value>tet_operator, tet_operator_(2), tet_operator_(3), tet_operator_(4), tet_operator_(5), tet_operator_(6), tet_operator_(7), tet_operator_(9)</value></qualifier><qualifier><name>Transferred Similarity</name><value>100.00%</value></qualifier></qualifiers></annotation><annotation><description>tet operator</description><type>protein_bind</type><intervals><interval><minimumIndex>5</minimumIndex><maximumIndex>23</maximumIndex><direction>leftToRight</direction></interval></intervals><qualifiers><qualifier><name>gene</name><value>tetO</value></qualifier><qualifier><name>bound_moiety</name><value>tetracycline repressor TetR</value></qualifier><qualifier><name>note</name><value>bacterial operator O2 for the tetR and tetA genes; color: #31849b</value></qualifier><qualifier><name>NCBI Feature Key</name><value>protein_bind</value></qualifier><qualifier><name>Transferred From</name><value>tet_operator, tet_operator_(2), tet_operator_(3), tet_operator_(4), tet_operator_(5), tet_operator_(6), tet_operator_(7), tet_operator_(9)</value></qualifier><qualifier><name>Transferred Similarity</name><value>100.00%</value></qualifier></qualifiers></annotation><annotation><description>Extracted region from P9d</description><type>extracted region</type><intervals><interval><minimumIndex>1</minimumIndex><maximumIndex>58</maximumIndex><direction>leftToRight</direction></interval></intervals><qualifiers><qualifier><name>Extracted interval</name><value>1 -&gt; 58</value></qualifier><qualifier><name>Original Circular Sequence Length</name><value>2162</value></qualifier></qualifiers></annotation><annotation><description>Ligation</description><type>ligation</type><intervals><interval><minimumIndex>1</minimumIndex><maximumIndex>4</maximumIndex><direction>none</direction></interval></intervals><qualifiers /></annotation><annotation><description>Ligation</description><type>ligation</type><intervals><interval><minimumIndex>59</minimumIndex><maximumIndex>62</maximumIndex><direction>none</direction></interval></intervals><qualifiers /></annotation><annotation><description>Ligation</description><type>ligation</type><intervals><interval><minimumIndex>199</minimumIndex><maximumIndex>202</maximumIndex><direction>none</direction></interval></intervals><qualifiers /></annotation><annotation><description>Ligation</description><type>ligation</type><intervals><interval><minimumIndex>953</minimumIndex><maximumIndex>956</maximumIndex><direction>none</direction></interval></intervals><qualifiers /></annotation><annotation><description>Ligation</description><type>ligation</type><intervals><interval><minimumIndex>1047</minimumIndex><maximumIndex>1050</maximumIndex><direction>none</direction></interval></intervals><qualifiers /></annotation><annotation><description>U27m (concatenated sequence 2)</description><type>Concatenated sequence</type><intervals><interval><minimumIndex>59</minimumIndex><maximumIndex>202</maximumIndex><direction>leftToRight</direction></interval></intervals><qualifiers><qualifier><name>Source</name><weakUrnReference class="urn" weakReference="true">urn:local:manis:20-gwy1q0c</weakUrnReference></qualifier></qualifiers></annotation><annotation><description>UTR1</description><type>5'UTR</type><intervals><interval><minimumIndex>164</minimumIndex><maximumIndex>198</maximumIndex><direction>leftToRight</direction></interval></intervals><qualifiers><qualifier><name>created by</name><value>manis</value></qualifier></qualifiers></annotation><annotation><description>BXUrovkHtt1m7VEQi6o6Ok8s2h8.1368228190473.7</description><type>invisible_Parent</type><intervals><interval beginsBeforeMinimumIndex="true"><minimumIndex>164</minimumIndex><maximumIndex>197</maximumIndex><direction>leftToRight</direction></interval></intervals><qualifiers /></annotation><annotation><description>BXUrovkHtt1m7VEQi6o6Ok8s2h8.1368228853566.33</description><type>invisible_Parent</type><intervals><interval beginsBeforeMinimumIndex="true"><minimumIndex>164</minimumIndex><maximumIndex>197</maximumIndex><direction>leftToRight</direction></interval></intervals><qualifiers /></annotation><annotation><description>rwaraKzN8dwM8H7ZqTqStvXofPc.1349828167625.7</description><type>invisible_Parent</type><intervals><interval beginsBeforeMinimumIndex="true"><minimumIndex>164</minimumIndex><maximumIndex>197</maximumIndex><direction>leftToRight</direction></interval></intervals><qualifiers /></annotation><annotation><description>AuXRfD0OdyvyLUKWWqQX5oX+swc.1458160499502.1</description><type>invisible_Parent</type><intervals><interval beginsBeforeMinimumIndex="true"><minimumIndex>164</minimumIndex><maximumIndex>197</maximumIndex><direction>leftToRight</direction></interval></intervals><qualifiers /></annotation><annotation><description>F30-Pepper aptamer</description><type>mRNA</type><intervals><interval><minimumIndex>63</minimumIndex><maximumIndex>163</maximumIndex><direction>none</direction></interval></intervals><qualifiers><qualifier><name>created by</name><value>manis</value></qualifier><qualifier><name>modified by</name><value>manis</value></qualifier></qualifiers></annotation><annotation><description>Pepper aptamer</description><type>mRNA</type><intervals><interval><minimumIndex>105</minimumIndex><maximumIndex>147</maximumIndex><direction>leftToRight</direction></interval></intervals><qualifiers><qualifier><name>created by</name><value>manis</value></qualifier></qualifiers></annotation><annotation><description>F30 Scaffold 1</description><type>mRNA</type><intervals><interval><minimumIndex>63</minimumIndex><maximumIndex>104</maximumIndex><direction>leftToRight</direction></interval></intervals><qualifiers><qualifier><name>created by</name><value>manis</value></qualifier></qualifiers></annotation><annotation><description>F30 Scaffold 2</description><type>mRNA</type><intervals><interval><minimumIndex>148</minimumIndex><maximumIndex>163</maximumIndex><direction>leftToRight</direction></interval></intervals><qualifiers><qualifier><name>created by</name><value>manis</value></qualifier></qualifiers></annotation><annotation><description>Extracted region from U27m</description><type>extracted region</type><intervals><interval><minimumIndex>59</minimumIndex><maximumIndex>198</maximumIndex><direction>leftToRight</direction></interval></intervals><qualifiers><qualifier><name>Extracted interval</name><value>1 -&gt; 140</value></qualifier><qualifier><name>Original Circular Sequence Length</name><value>2244</value></qualifier></qualifiers></annotation><annotation><description>C184m (concatenated sequence 3)</description><type>Concatenated sequence</type><intervals><interval><minimumIndex>199</minimumIndex><maximumIndex>956</maximumIndex><direction>leftToRight</direction></interval></intervals><qualifiers><qualifier><name>Source</name><weakUrnReference class="urn" weakReference="true">urn:local:Conference Room:52-go0zyad</weakUrnReference></qualifier></qualifiers></annotation><annotation><description>mTurquiose2-GGGGS-His6x</description><type>CDS</type><intervals><interval beginsBeforeMinimumIndex="true"><minimumIndex>203</minimumIndex><maximumIndex>952</maximumIndex><direction>leftToRight</direction></interval></intervals><qualifiers><qualifier><name>created by</name><value>manis</value></qualifier></qualifiers></annotation><annotation><description>Extracted region from C184m</description><type>extracted region</type><intervals><interval><minimumIndex>199</minimumIndex><maximumIndex>952</maximumIndex><direction>leftToRight</direction></interval></intervals><qualifiers><qualifier><name>Extracted interval</name><value>1 -&gt; 754</value></qualifier><qualifier><name>Original Circular Sequence Length</name><value>2858</value></qualifier></qualifiers></annotation><annotation><description>T12m (concatenated sequence 4)</description><type>Concatenated sequence</type><intervals><interval><minimumIndex>953</minimumIndex><maximumIndex>1050</maximumIndex><direction>leftToRight</direction></interval></intervals><qualifiers><qualifier><name>Source</name><weakUrnReference class="urn" weakReference="true">urn:local:manis:93-gkvssip</weakUrnReference></qualifier></qualifiers></annotation><annotation><description>ECK120029600 (strongest natural Voigt, 378x)</description><type>terminator</type><intervals><interval><minimumIndex>957</minimumIndex><maximumIndex>1046</maximumIndex><direction>leftToRight</direction></interval></intervals><qualifiers><qualifier><name>created by</name><value>anandhswaminathan</value></qualifier><qualifier><name>modified by</name><value>anandhswaminathan</value></qualifier></qualifiers></annotation><annotation><description>Extracted region from T12m</description><type>extracted region</type><intervals><interval><minimumIndex>953</minimumIndex><maximumIndex>1046</maximumIndex><direction>leftToRight</direction></interval></intervals><qualifiers><qualifier><name>Extracted interval</name><value>1 -&gt; 94</value></qualifier><qualifier><name>Original Circular Sequence Length</name><value>2198</value></qualifier></qualifiers></annotation><annotation><description>v37m (DVCK-mScar-AE) (concatenated sequence 5)</description><type>Concatenated sequence</type><intervals><interval><minimumIndex>1047</minimumIndex><maximumIndex>3071</maximumIndex><direction>leftToRight</direction></interval></intervals><qualifiers><qualifier><name>Source</name><weakUrnReference class="urn" weakReference="true">urn:local:manis:9v-gkvsxif</weakUrnReference></qualifier></qualifiers></annotation><annotation><description>ori</description><type>rep_origin</type><intervals><interval><minimumIndex>2334</minimumIndex><maximumIndex>2922</maximumIndex><direction>rightToLeft</direction></interval></intervals><qualifiers><qualifier><name>direction</name><value>LEFT</value></qualifier><qualifier><name>note</name><value>high-copy-number ColE1/pMB1/pBR322/pUC origin of  replication</value></qualifier><qualifier><name>NCBI Feature Key</name><value>rep_origin</value></qualifier></qualifiers></annotation><annotation><description>KanR</description><type>CDS</type><intervals><interval><minimumIndex>1397</minimumIndex><maximumIndex>2212</maximumIndex><direction>leftToRight</direction></interval></intervals><qualifiers><qualifier><name>codon_start</name><value>1</value></qualifier><qualifier><name>product</name><value>aminoglycoside phosphotransferase</value></qualifier><qualifier><name>note</name><value>confers resistance to kanamycin in bacteria or G418  (Geneticin(R)) in eukaryotes</value></qualifier><qualifier><name>NCBI Feature Key</name><value>CDS</value></qualifier></qualifiers></annotation><annotation><description>RNA I promoter</description><type>promoter</type><intervals><interval><minimumIndex>2740</minimumIndex><maximumIndex>2769</maximumIndex><direction>leftToRight</direction></interval></intervals><qualifiers><qualifier><name>NCBI Feature Key</name><value>promoter</value></qualifier></qualifiers></annotation><annotation><description>RNAII promoter</description><type>promoter</type><intervals><interval><minimumIndex>2894</minimumIndex><maximumIndex>2922</maximumIndex><direction>rightToLeft</direction></interval></intervals><qualifiers><qualifier><name>NCBI Feature Key</name><value>promoter</value></qualifier></qualifiers></annotation><annotation><description>his operon terminator</description><type>terminator</type><intervals><interval><minimumIndex>1080</minimumIndex><maximumIndex>1137</maximumIndex><direction>leftToRight</direction></interval></intervals><qualifiers><qualifier><name>note</name><value>This putative transcriptin terminator from the E.  coli his operon has a 2-bp deletion introduced during synthesis. Its efficiency has not been determined.</value></qualifier><qualifier><name>NCBI Feature Key</name><value>terminator</value></qualifier></qualifiers></annotation><annotation><description>bacterial terminator</description><type>terminator</type><intervals><interval><minimumIndex>2985</minimumIndex><maximumIndex>3028</maximumIndex><direction>leftToRight</direction></interval></intervals><qualifiers><qualifier><name>note</name><value>putative bacterial transcription terminator</value></qualifier><qualifier><name>NCBI Feature Key</name><value>terminator</value></qualifier></qualifiers></annotation><annotation><description>RNAI Terminator</description><type>terminator</type><intervals><interval><minimumIndex>2854</minimumIndex><maximumIndex>2884</maximumIndex><direction>leftToRight</direction></interval></intervals><qualifiers><qualifier><name>NCBI Feature Key</name><value>terminator</value></qualifier></qualifiers></annotation><annotation><description>BbsI</description><type>restriction site</type><intervals><interval><minimumIndex>1053</minimumIndex><maximumIndex>1058</maximumIndex><direction>rightToLeft</direction></interval></intervals><qualifiers><qualifier><name>Recognition pattern</name><value>GAAGAC(2/6)</value></qualifier><qualifier><name>annotation group</name><value>GAAGAC</value></qualifier></qualifiers></annotation><annotation><description>BbsI</description><type>restriction site</type><intervals><interval><minimumIndex>3060</minimumIndex><maximumIndex>3065</maximumIndex><direction>leftToRight</direction></interval></intervals><qualifiers><qualifier><name>Recognition pattern</name><value>GAAGAC(2/6)</value></qualifier><qualifier><name>annotation group</name><value>GAAGAC</value></qualifier></qualifiers></annotation><annotation><description>RNA II transcript</description><type>misc_feature</type><intervals><interval><minimumIndex>2337</minimumIndex><maximumIndex>2886</maximumIndex><direction>rightToLeft</direction></interval></intervals><qualifiers><qualifier><name>NCBI Feature Key</name><value>misc_feature</value></qualifier></qualifiers></annotation><annotation><description>RNA I transcript</description><type>misc_feature</type><intervals><interval><minimumIndex>2776</minimumIndex><maximumIndex>2883</maximumIndex><direction>leftToRight</direction></interval></intervals><qualifiers><qualifier><name>NCBI Feature Key</name><value>misc_feature</value></qualifier></qualifiers></annotation><annotation><description>BioBrick prefix</description><type>misc_feature</type><intervals><interval><minimumIndex>3031</minimumIndex><maximumIndex>3052</maximumIndex><direction>leftToRight</direction></interval></intervals><qualifiers><qualifier><name>note</name><value>BioBrick prefix for parts that do not start with  "ATG"</value></qualifier><qualifier><name>NCBI Feature Key</name><value>misc_feature</value></qualifier></qualifiers></annotation><annotation><description>BioBrick suffix</description><type>misc_feature</type><intervals><interval><minimumIndex>1059</minimumIndex><maximumIndex>1079</maximumIndex><direction>leftToRight</direction></interval></intervals><qualifiers><qualifier><name>note</name><value>universal suffix for all parts</value></qualifier><qualifier><name>NCBI Feature Key</name><value>misc_feature</value></qualifier></qualifiers></annotation><annotation><description>Origin</description><type>misc_feature</type><intervals><interval><minimumIndex>2327</minimumIndex><maximumIndex>2336</maximumIndex><direction>leftToRight</direction></interval></intervals><qualifiers><qualifier><name>NCBI Feature Key</name><value>misc_feature</value></qualifier></qualifiers></annotation><annotation><description>between -10 and -35 of RNA II promoter</description><type>misc_feature</type><intervals><interval><minimumIndex>2907</minimumIndex><maximumIndex>2913</maximumIndex><direction>leftToRight</direction></interval></intervals><qualifiers><qualifier><name>NCBI Feature Key</name><value>misc_feature</value></qualifier></qualifiers></annotation><annotation><description>SC189 / Part.Seq.FOR</description><type>primer_bind</type><intervals><interval><minimumIndex>2962</minimumIndex><maximumIndex>2982</maximumIndex><direction>leftToRight</direction></interval></intervals><qualifiers><qualifier><name>Sequence</name><value>AAATAGGCGTATCACGAGGCA</value></qualifier><qualifier><name>Hairpin Tm</name><value>46.1</value></qualifier><qualifier><name>Tm</name><value>59.6</value></qualifier><qualifier><name>Self Dimer Tm</name><value>2.4</value></qualifier><qualifier><name>%GC</name><value>47.6</value></qualifier><qualifier><name>created by</name><value>primer3</value></qualifier></qualifiers></annotation><annotation><description>SC190 / Part.Seq.REV</description><type>primer_bind</type><intervals><interval><minimumIndex>1211</minimumIndex><maximumIndex>1231</maximumIndex><direction>rightToLeft</direction></interval></intervals><qualifiers><qualifier><name>Sequence</name><value>TTACCGCCTTTGAGTGAGCTG</value></qualifier><qualifier><name>Hairpin Tm</name><value>None</value></qualifier><qualifier><name>Tm</name><value>60.6</value></qualifier><qualifier><name>Self Dimer Tm</name><value>None</value></qualifier><qualifier><name>%GC</name><value>52.4</value></qualifier><qualifier><name>created by</name><value>primer3</value></qualifier></qualifiers></annotation><annotation><description>origin</description><type>origin</type><intervals><interval><minimumIndex>2958</minimumIndex><maximumIndex>2957</maximumIndex><direction>none</direction></interval></intervals><qualifiers /></annotation><annotation><description>Extracted region from v37m (DVCK-mScar-AE)</description><type>extracted region</type><intervals><interval><minimumIndex>1047</minimumIndex><maximumIndex>2957</maximumIndex><direction>leftToRight</direction></interval></intervals><qualifiers><qualifier><name>Extracted interval</name><value>1156 -&gt; 3066</value></qualifier><qualifier><name>Original Circular Sequence Length</name><value>3066</value></qualifier></qualifiers></annotation><annotation><description>Extracted region from v37m (DVCK-mScar-AE)</description><type>extracted region</type><intervals><interval><minimumIndex>2958</minimumIndex><maximumIndex>3067</maximumIndex><direction>leftToRight</direction></interval></intervals><qualifiers><qualifier><name>Extracted interval</name><value>1 -&gt; 110</value></qualifier><qualifier><name>Original Circular Sequence Length</name><value>3066</value></qualifier></qualifiers></annotation></sequenceAnnotations><charSequence>GGAGTCCCTATCAGTGATAGAGATTGACATCCCTATCAGTGATAGAGATACTGAGCACTACTTTGCCATGTGTATGTGGGTTCGCCCACATACTCTGATGATCCCCAATCGTGGCGTGTCGGCCTGCTTCGGCAGGCACTGGCGCCGGGATCATTCATGGCAAAATAATTTTGTTTAACTTTAAGAAGGAGATATACCAATGGTAAGTAAGGGCGAAGAGTTGTTTACTGGGGTAGTCCCGATCCTGGTCGAGCTGGATGGGGACGTTAACGGCCATAAATTTAGCGTGTCGGGTGAAGGCGAGGGGGACGCGACCTACGGGAAACTGACCTTGAAGTTTATCTGTACGACCGGGAAACTTCCGGTGCCATGGCCTACACTCGTCACGACCTTGAGCTGGGGTGTTCAATGCTTTGCACGTTACCCAGACCATATGAAACAGCATGATTTCTTCAAAAGTGCAATGCCAGAAGGGTATGTTCAAGAGCGCACCATCTTTTTTAAGGACGATGGCAACTATAAGACCCGTGCCGAAGTCAAGTTCGAAGGTGACACCCTTGTCAACCGTATCGAGTTGAAAGGTATCGACTTTAAGGAAGATGGGAATATCCTGGGTCATAAACTTGAATATAATTACTTTTCCGACAATGTTTATATCACAGCCGACAAACAAAAAAACGGTATCAAGGCCAATTTCAAGATTCGGCATAACATCGAAGATGGGGGGGTTCAACTCGCTGATCATTACCAGCAGAATACACCTATCGGCGACGGCCCAGTCTTATTACCTGATAATCATTACCTTAGCACCCAATCCAAACTCAGCAAGGATCCAAACGAAAAGCGCGATCACATGGTGCTTTTGGAGTTTGTCACTGCTGCTGGTATTACATTGGGTATGGATGAATTGTACAAAGGGGGCGGCGGTAGCCATCATCATCATCACCATTAAAGGTTTCAGCCAAAAAACTTAAGACCGCCGGTCTTGTCCACTACCTTGCAGTAATGCGGTGGACAGGATCGGCGGTTTTCTTTTCTCTTCTCAAGCTTATGTCTTCTACTAGTAGCGGCCGCTGCAGTCCGGCAAAAAAGGGCAAGGTGTCACCACCCTGCCCTTTTTCTTTAAAACCGAAAAGATTACTTCGCGTTATGCAGGCTTCCTCGCTCACTGACTCGCTGCGCTCGGTCGTTCGGCTGCGGCGAGCGGTATCAGCTCACTCAAAGGCGGTAAGTCGCGTGTTATACGCCCGTTATCCATGGGTATGGACAGTTTTCCCTTTGATATGTAACGCACGTTGTGTCTCAAAATCTCTGATGTTACATTGCACAAGATAAAAATATATCATCATGAACAATAAAACTGTCTGCTTACATAAACAGTAATACAAGGGGTGTTATGAGCCATATTCAACGGGAAACGTCTTGCTCCCGTCCGCGCTTAAACTCCAACATGGACGCTGATTTATATGGGTATAAATGGGCTCGCGATAATGTCGGGCAATCAGGTGCGACAATCTATCGCTTGTATGGGAAGCCCGATGCGCCAGAGTTGTTTCTGAAACATGGCAAAGGTAGCGTTGCCAATGATGTTACAGATGAGATGGTCCGTCTCAACTGGCTGACGGAGTTTATGCCTCTCCCGACCATCAAGCATTTTATCCGTACTCCTGATGATGCGTGGTTACTCACCACCGCGATTCCTGGGAAAACAGCCTTCCAGGTATTAGAAGAATATCCTGATTCAGGTGAAAATATTGTTGATGCGCTGGCCGTGTTCCTGCGCCGGTTACATTCGATTCCTGTTTGTAATTGTCCTTTTAACAGCGATCGTGTATTTCGTCTTGCTCAGGCGCAATCACGCATGAATAACGGTTTGGTTGATGCGAGTGATTTTGATGACGAGCGTAATGGCTGGCCTGTTGAACAAGTCTGGAAAGAAATGCACAAGCTCTTGCCATTCTCACCGGATTCAGTCGTCACTCATGGTGATTTCTCACTTGATAACCTTATTTTTGACGAGGGGAAATTAATAGGTTGTATTGATGTTGGACGGGTCGGAATCGCAGACCGTTACCAGGACCTTGCCATTCTTTGGAACTGCCTCGGTGAGTTTTCTCCTTCATTACAGAAACGGCTTTTTCAAAAATATGGTATTGATAATCCTGATATGAATAAATTGCAGTTTCATTTGATGCTCGATGAGTTTTTCTAATAATACTAGCAGAAATCATCCTTAGCGAAAGCTAAGGATTTTTTTTATCTGATTACCGCCTTTGAGTGAGCGTCGACCTAGTCCTAGCCAGGAACCGTAAAAAGGCCGCGTTGCTGGCGTTTTTCCATAGGCTCCGCCCCCCTGACGAGCATCACAAAAATCGACGCTCAAGTCAGAGGTGGCGAAACCCGACAGGACTATAAAGATACCAGGCGTTTCCCCCTGGAAGCTCCCTCGTGCGCTCTCCTGTTCCGACCCTGCCGCTTACCGGATACCTGTCCGCCTTTCTCCCTTCGGGAAGCGTGGCGCTTTCTCATAGCTCACGCTGTAGGTATCTCAGTTCGGTGTAGGTCGTTCGCTCCAAGCTGGGCTGTGTGCACGAACCCCCCGTTCAGCCCGACCGCTGCGCCTTATCCGGTAACTATCGTCTTGAGTCCAACCCGGTAAGACACGACTTATCGCCACTGGCAGCAGCCACTGGTAACAGGATTAGCAGAGCGAGGTATGTAGGCGGTGCTACAGAGTTCTTGAAGTGGTGGCCTAACTACGGCTACACTAGAAGAACAGTATTTGGTATCTGCGCTCTGCTGAAGCCAGTTACCTTCGGAAAAAGAGTTGGTAGCTCTTGATCCGGCAAACAAACCACCGCTGGTAGCGGTGGTTTTTTTGTTTGCAAGCAGCAGATTACGCGCAGAAAAAAAGGATCTCAAGAAGATCCTTTGATCTTTTCTACGGGGTCTGACGCGCATAAATAGGCGTATCACGAGGCAGAATTTCAGATAAAAAAAATCCTTAGCTTTCGCTAAGGATGATTTCTGGAATTCGCGGCCGCTTCTAGAGACTAGTGGAAGACAT</charSequence></XMLSerialisableRootElement></originalElement><additionalXml perUser="true" /><additionalXml perUser="false"><sequenceViewOptions geneiousVersion="2024.0.5" additionalXmlKey="sequenceViewOptions"><SequenceViewerState><zoom>0.05452156066894531</zoom><SequenceViewerSelectionState><selectedRegions><element class="com.biomatters.plugins.sequenceviewer.selection.SelectedRegion"><SelectedRegion><residues><XMLSerialisableRootElement><from>2921</from><to>2332</to></XMLSerialisableRootElement></residues><sequences><XMLSerialisableRootElement><from>0</from><to>1</to></XMLSerialisableRootElement></sequences></SelectedRegion></element></selectedRegions><annotation annotationIndex="2" sequenceIndex="0" trackIndex="-1" /></SequenceViewerSelectionState><SequenceViewerLocation><sequenceNumber>0</sequenceNumber><residueNumber>1510</residueNumber><xOffset>0</xOffset><yOffset>-51</yOffset></SequenceViewerLocation></SequenceViewerState><translation><option name="frame">SelectionOrAnnotation</option><option name="relativeTo">sequence</option></translation><liveAnnotators><option name="com.biomatters.plugins.featureFinder.FeatureFinder_NUCLEOTIDEOn">false</option><option name="ORF_Annotation_GeneratorOn">false</option></liveAnnotators><restrictionSites><childOption name="com.biomatters.plugins.restrictionAnalysis.RestrictionSiteAnnotationGenerator"><childOption name="com.biomatters.plugins.restrictionAnalysis.RestrictionSiteAnnotationGenerator"><option name="excluded">(1, 3067)</option><option name="grabExcludeRangeOption">[1,3067)</option></childOption></childOption></restrictionSites></sequenceViewOptions><sequenceViewOptions geneiousVersion="2024.0.5" additionalXmlKey="sequenceViewOptionslq-hax912y"><SequenceViewerState><zoom isMinimumZoom="true">0.01481079389655707</zoom><SequenceViewerSelectionState><selectedRegions /></SequenceViewerSelectionState><SequenceViewerLocation><sequenceNumber>0</sequenceNumber><residueNumber>1614</residueNumber><annotationNumber>3</annotationNumber><annotation_Track>-1</annotation_Track><annotationIntervalNumber>0</annotationIntervalNumber><xOffset>1</xOffset><yOffset>23</yOffset></SequenceViewerLocation></SequenceViewerState><translation><option name="frame">SelectionOrAnnotation</option><option name="relativeTo">sequence</option></translation><liveAnnotators><option name="com.biomatters.plugins.featureFinder.FeatureFinder_NUCLEOTIDEOn">false</option><option name="ORF_Annotation_GeneratorOn">false</option></liveAnnotators><restrictionSites><option name="com.biomatters.plugins.restrictionAnalysis.RestrictionSiteAnnotationGeneratorOn">false</option><childOption name="com.biomatters.plugins.restrictionAnalysis.RestrictionSiteAnnotationGenerator"><childOption name="com.biomatters.plugins.restrictionAnalysis.RestrictionSiteAnnotationGenerator"><option name="excluded">(1, 3067)</option><option name="grabExcludeRangeOption">[1,3067)</option></childOption></childOption></restrictionSites></sequenceViewOptions><sequenceViewOptions geneiousVersion="2024.0.5" additionalXmlKey="sequenceViewOptionsMulti"><SequenceViewerState><zoom isMinimumZoom="true">0.014751312796570899</zoom><SequenceViewerSelectionState><selectedRegions /></SequenceViewerSelectionState><SequenceViewerLocation><sequenceNumber>0</sequenceNumber><residueNumber>1621</residueNumber><annotationNumber>3</annotationNumber><annotation_Track>-1</annotation_Track><annotationIntervalNumber>0</annotationIntervalNumber><xOffset>0</xOffset><yOffset>23</yOffset></SequenceViewerLocation></SequenceViewerState><translation><option name="frame">SelectionOrAnnotation</option><option name="relativeTo">sequence</option></translation><liveAnnotators><option name="com.biomatters.plugins.featureFinder.FeatureFinder_NUCLEOTIDEOn">false</option><option name="ORF_Annotation_GeneratorOn">false</option></liveAnnotators><restrictionSites><option name="com.biomatters.plugins.restrictionAnalysis.RestrictionSiteAnnotationGeneratorOn">false</option><childOption name="com.biomatters.plugins.restrictionAnalysis.RestrictionSiteAnnotationGenerator"><childOption name="com.biomatters.plugins.restrictionAnalysis.RestrictionSiteAnnotationGenerator"><option name="excluded">(1, 3067)</option><option name="grabExcludeRangeOption">[1,3067)</option></childOption></childOption></restrictionSites></sequenceViewOptions><DocumentHistory geneiousVersion="2023.2.1" additionalXmlKey="DocumentHistory"><entryFields><DocumentHistoryEntryField class="com.biomatters.geneious.publicapi.documents.DocumentHistoryEntryFieldImplementation"><com.biomatters.date fieldName="Created">1699463019440</com.biomatters.date></DocumentHistoryEntryField><DocumentHistoryEntryField class="com.biomatters.geneious.publicapi.documents.DocumentHistoryEntryFieldImplementation"><com.biomatters.user fieldName="User">manis</com.biomatters.user></DocumentHistoryEntryField><DocumentHistoryEntryField class="com.biomatters.geneious.publicapi.documents.DocumentHistoryEntryFieldImplementation"><com.biomatters.geneiousVersion fieldName="Geneious Version">2023.2.1</com.biomatters.geneiousVersion></DocumentHistoryEntryField><DocumentHistoryEntryField class="com.biomatters.geneious.publicapi.documents.DocumentHistoryEntryFieldImplementation"><com.biomatters.optionsValues fieldName="Options">&lt;options&gt;
  &lt;option name="runFromWorkflowOption"&gt;false&lt;/option&gt;
  &lt;option name="vectorOption"&gt;inMemoryDocument__|urn:cloning:placeholder:Use Leftmost|&amp;lt;html&amp;gt;&amp;lt;i&amp;gt;Use Leftmost&amp;lt;/i&amp;gt;&amp;lt;/html&amp;gt;___&lt;/option&gt;
  &lt;option name="enzymes"&gt;BsaI&lt;/option&gt;
  &lt;option name="primerButtonOption"&gt;Primer Options&lt;/option&gt;
  &lt;option name="customComponent1"&gt;&lt;/option&gt;
  &lt;option name="circularProduct"&gt;true&lt;/option&gt;
  &lt;option name="insertNames"&gt;&amp;lt;root&amp;gt;&amp;lt;part uuid="8dc76be9-2421-4cb0-9aad-7047c86e74ef" isBackbone="true" type="com.biomatters.plugins.cloning.goldengate.GoldenGateSequenceWrapper"&amp;gt;&amp;lt;displayText&amp;gt;&amp;amp;lt;html&amp;amp;gt;&amp;amp;lt;center&amp;amp;gt;&amp;amp;lt;span style="white-space:nowrap; font-size:90%"&amp;amp;gt;&amp;amp;lt;b&amp;amp;gt;P9d&amp;amp;lt;/b&amp;amp;gt;&amp;amp;lt;/span&amp;amp;gt;&amp;amp;lt;br&amp;amp;gt;&amp;amp;lt;span style="font-size:80%"&amp;amp;gt;&amp;amp;amp;nbsp;&amp;amp;amp;nbsp;&amp;amp;amp;nbsp;&amp;amp;amp;nbsp;&amp;amp;amp;nbsp;&amp;amp;amp;nbsp;&amp;amp;amp;nbsp;BsaI - BsaI&amp;amp;amp;nbsp;&amp;amp;amp;nbsp;&amp;amp;amp;nbsp;&amp;amp;amp;nbsp;&amp;amp;amp;nbsp;&amp;amp;amp;nbsp;&amp;amp;amp;nbsp;&amp;amp;lt;br&amp;amp;gt;2,163&amp;amp;amp;nbsp;&amp;amp;amp;ndash;&amp;amp;amp;gt;&amp;amp;amp;nbsp;62&amp;amp;lt;br&amp;amp;gt;62&amp;amp;amp;nbsp;bp&amp;amp;lt;/span&amp;amp;gt;&amp;amp;lt;/center&amp;amp;gt;&amp;amp;lt;/html&amp;amp;gt;&amp;lt;/displayText&amp;gt;&amp;lt;color&amp;gt;-2105377&amp;lt;/color&amp;gt;&amp;lt;documentUrn class="urn"&amp;gt;urn:local:manis:8f-gkvsqhz&amp;lt;/documentUrn&amp;gt;&amp;lt;reactionLeft type="Restriction" /&amp;gt;&amp;lt;reactionRight type="Restriction" /&amp;gt;&amp;lt;annotatedEnzymes /&amp;gt;&amp;lt;enzymes&amp;gt;&amp;lt;enzyme name="BsaI"&amp;gt;GGTCTC(1/5)&amp;lt;/enzyme&amp;gt;&amp;lt;/enzymes&amp;gt;&amp;lt;/part&amp;gt;&amp;lt;part uuid="3affcb53-dcf0-4ca5-a0e9-f9395ad4b907" type="com.biomatters.plugins.cloning.goldengate.GoldenGateSequenceWrapper"&amp;gt;&amp;lt;displayText&amp;gt;&amp;amp;lt;html&amp;amp;gt;&amp;amp;lt;center&amp;amp;gt;&amp;amp;lt;span style="white-space:nowrap; font-size:90%"&amp;amp;gt;&amp;amp;lt;b&amp;amp;gt;U27m&amp;amp;lt;/b&amp;amp;gt;&amp;amp;lt;/span&amp;amp;gt;&amp;amp;lt;br&amp;amp;gt;&amp;amp;lt;span style="font-size:80%"&amp;amp;gt;&amp;amp;amp;nbsp;&amp;amp;amp;nbsp;&amp;amp;amp;nbsp;&amp;amp;amp;nbsp;&amp;amp;amp;nbsp;&amp;amp;amp;nbsp;&amp;amp;amp;nbsp;BsaI - BsaI&amp;amp;amp;nbsp;&amp;amp;amp;nbsp;&amp;amp;amp;nbsp;&amp;amp;amp;nbsp;&amp;amp;amp;nbsp;&amp;amp;amp;nbsp;&amp;amp;amp;nbsp;&amp;amp;lt;br&amp;amp;gt;2,245&amp;amp;amp;nbsp;&amp;amp;amp;ndash;&amp;amp;amp;gt;&amp;amp;amp;nbsp;144&amp;amp;lt;br&amp;amp;gt;144&amp;amp;amp;nbsp;bp&amp;amp;lt;/span&amp;amp;gt;&amp;amp;lt;/center&amp;amp;gt;&amp;amp;lt;/html&amp;amp;gt;&amp;lt;/displayText&amp;gt;&amp;lt;color&amp;gt;-2105377&amp;lt;/color&amp;gt;&amp;lt;documentUrn class="urn"&amp;gt;urn:local:manis:20-gwy1q0c&amp;lt;/documentUrn&amp;gt;&amp;lt;reactionLeft type="Restriction" /&amp;gt;&amp;lt;reactionRight type="Restriction" /&amp;gt;&amp;lt;annotatedEnzymes /&amp;gt;&amp;lt;enzymes&amp;gt;&amp;lt;enzyme name="BsaI"&amp;gt;GGTCTC(1/5)&amp;lt;/enzyme&amp;gt;&amp;lt;/enzymes&amp;gt;&amp;lt;/part&amp;gt;&amp;lt;part uuid="4fdc60a0-e616-474d-8ebd-897cba5fb190" type="com.biomatters.plugins.cloning.goldengate.GoldenGateSequenceWrapper"&amp;gt;&amp;lt;displayText&amp;gt;&amp;amp;lt;html&amp;amp;gt;&amp;amp;lt;center&amp;amp;gt;&amp;amp;lt;span style="white-space:nowrap; font-size:90%"&amp;amp;gt;&amp;amp;lt;b&amp;amp;gt;C184m&amp;amp;lt;/b&amp;amp;gt;&amp;amp;lt;/span&amp;amp;gt;&amp;amp;lt;br&amp;amp;gt;&amp;amp;lt;span style="font-size:80%"&amp;amp;gt;&amp;amp;amp;nbsp;&amp;amp;amp;nbsp;&amp;amp;amp;nbsp;&amp;amp;amp;nbsp;&amp;amp;amp;nbsp;&amp;amp;amp;nbsp;&amp;amp;amp;nbsp;BsaI - BsaI&amp;amp;amp;nbsp;&amp;amp;amp;nbsp;&amp;amp;amp;nbsp;&amp;amp;amp;nbsp;&amp;amp;amp;nbsp;&amp;amp;amp;nbsp;&amp;amp;amp;nbsp;&amp;amp;lt;br&amp;amp;gt;2,859&amp;amp;amp;nbsp;&amp;amp;amp;ndash;&amp;amp;amp;gt;&amp;amp;amp;nbsp;758&amp;amp;lt;br&amp;amp;gt;758&amp;amp;amp;nbsp;bp&amp;amp;lt;/span&amp;amp;gt;&amp;amp;lt;/center&amp;amp;gt;&amp;amp;lt;/html&amp;amp;gt;&amp;lt;/displayText&amp;gt;&amp;lt;color&amp;gt;-2105377&amp;lt;/color&amp;gt;&amp;lt;documentUrn class="urn"&amp;gt;urn:local:Conference Room:52-go0zyad&amp;lt;/documentUrn&amp;gt;&amp;lt;reactionLeft type="Restriction" /&amp;gt;&amp;lt;reactionRight type="Restriction" /&amp;gt;&amp;lt;annotatedEnzymes /&amp;gt;&amp;lt;enzymes&amp;gt;&amp;lt;enzyme name="BsaI"&amp;gt;GGTCTC(1/5)&amp;lt;/enzyme&amp;gt;&amp;lt;/enzymes&amp;gt;&amp;lt;/part&amp;gt;&amp;lt;part uuid="d1e4ddca-0cf0-4133-bffa-2c469f11e145" type="com.biomatters.plugins.cloning.goldengate.GoldenGateSequenceWrapper"&amp;gt;&amp;lt;displayText&amp;gt;&amp;amp;lt;html&amp;amp;gt;&amp;amp;lt;center&amp;amp;gt;&amp;amp;lt;span style="white-space:nowrap; font-size:90%"&amp;amp;gt;&amp;amp;lt;b&amp;amp;gt;T12m&amp;amp;lt;/b&amp;amp;gt;&amp;amp;lt;/span&amp;amp;gt;&amp;amp;lt;br&amp;amp;gt;&amp;amp;lt;span style="font-size:80%"&amp;amp;gt;&amp;amp;amp;nbsp;&amp;amp;amp;nbsp;&amp;amp;amp;nbsp;&amp;amp;amp;nbsp;&amp;amp;amp;nbsp;&amp;amp;amp;nbsp;&amp;amp;amp;nbsp;BsaI - BsaI&amp;amp;amp;nbsp;&amp;amp;amp;nbsp;&amp;amp;amp;nbsp;&amp;amp;amp;nbsp;&amp;amp;amp;nbsp;&amp;amp;amp;nbsp;&amp;amp;amp;nbsp;&amp;amp;lt;br&amp;amp;gt;2,199&amp;amp;amp;nbsp;&amp;amp;amp;ndash;&amp;amp;amp;gt;&amp;amp;amp;nbsp;98&amp;amp;lt;br&amp;amp;gt;98&amp;amp;amp;nbsp;bp&amp;amp;lt;/span&amp;amp;gt;&amp;amp;lt;/center&amp;amp;gt;&amp;amp;lt;/html&amp;amp;gt;&amp;lt;/displayText&amp;gt;&amp;lt;color&amp;gt;-2105377&amp;lt;/color&amp;gt;&amp;lt;documentUrn class="urn"&amp;gt;urn:local:manis:93-gkvssip&amp;lt;/documentUrn&amp;gt;&amp;lt;reactionLeft type="Restriction" /&amp;gt;&amp;lt;reactionRight type="Restriction" /&amp;gt;&amp;lt;annotatedEnzymes /&amp;gt;&amp;lt;enzymes&amp;gt;&amp;lt;enzyme name="BsaI"&amp;gt;GGTCTC(1/5)&amp;lt;/enzyme&amp;gt;&amp;lt;/enzymes&amp;gt;&amp;lt;/part&amp;gt;&amp;lt;part uuid="5ae3b03d-b6e0-4dbb-adb0-3e14c3afeb1e" type="com.biomatters.plugins.cloning.goldengate.GoldenGateSequenceWrapper"&amp;gt;&amp;lt;displayText&amp;gt;&amp;amp;lt;html&amp;amp;gt;&amp;amp;lt;center&amp;amp;gt;&amp;amp;lt;span style="white-space:nowrap; font-size:90%"&amp;amp;gt;&amp;amp;lt;b&amp;amp;gt;v37m (DVCK-mScar-AE)&amp;amp;lt;/b&amp;amp;gt;&amp;amp;lt;/span&amp;amp;gt;&amp;amp;lt;br&amp;amp;gt;&amp;amp;lt;span style="font-size:80%"&amp;amp;gt;&amp;amp;amp;nbsp;&amp;amp;amp;nbsp;&amp;amp;amp;nbsp;&amp;amp;amp;nbsp;&amp;amp;amp;nbsp;&amp;amp;amp;nbsp;&amp;amp;amp;nbsp;BsaI - BsaI&amp;amp;amp;nbsp;&amp;amp;amp;nbsp;&amp;amp;amp;nbsp;&amp;amp;amp;nbsp;&amp;amp;amp;nbsp;&amp;amp;amp;nbsp;&amp;amp;amp;nbsp;&amp;amp;lt;br&amp;amp;gt;1,156&amp;amp;amp;nbsp;&amp;amp;amp;ndash;&amp;amp;amp;gt;&amp;amp;amp;nbsp;114&amp;amp;lt;br&amp;amp;gt;2,025&amp;amp;amp;nbsp;bp&amp;amp;lt;/span&amp;amp;gt;&amp;amp;lt;/center&amp;amp;gt;&amp;amp;lt;/html&amp;amp;gt;&amp;lt;/displayText&amp;gt;&amp;lt;color&amp;gt;-2105377&amp;lt;/color&amp;gt;&amp;lt;documentUrn class="urn"&amp;gt;urn:local:manis:9v-gkvsxif&amp;lt;/documentUrn&amp;gt;&amp;lt;reactionLeft type="Restriction" /&amp;gt;&amp;lt;reactionRight type="Restriction" /&amp;gt;&amp;lt;annotatedEnzymes /&amp;gt;&amp;lt;enzymes&amp;gt;&amp;lt;enzyme name="BsaI"&amp;gt;GGTCTC(1/5)&amp;lt;/enzyme&amp;gt;&amp;lt;/enzymes&amp;gt;&amp;lt;/part&amp;gt;&amp;lt;/root&amp;gt;&lt;/option&gt;
  &lt;option name="customComponent2"&gt;&lt;/option&gt;
  &lt;option name="insertButton"&gt;Add Inserts...&lt;/option&gt;
  &lt;option name="customComponent3"&gt;&lt;/option&gt;
  &lt;option name="divider_1"&gt;&lt;/option&gt;
  &lt;option name="savePrimers"&gt;true&lt;/option&gt;
  &lt;option name="saveIntermediateProducts"&gt;false&lt;/option&gt;
  &lt;option name="saveResultsAsList"&gt;false&lt;/option&gt;
  &lt;option name="saveInSubfolder"&gt;true&lt;/option&gt;
  &lt;option name="subFolderName"&gt;Type IIS Cloning&lt;/option&gt;
  &lt;option name="Separate results by"&gt;None&lt;/option&gt;
  &lt;childOption name="primerOptions"&gt;
    &lt;childOption name="saltConcentrationOptions"&gt;
      &lt;option name="tmFormula"&gt;1&lt;/option&gt;
      &lt;option name="saltCorrectionFormula"&gt;1&lt;/option&gt;
      &lt;option name="divider_1"&gt;&lt;/option&gt;
      &lt;option name="monovalentSaltConcentration"&gt;50.0&lt;/option&gt;
      &lt;option name="annealingConc"&gt;50.0&lt;/option&gt;
      &lt;option name="divalentSaltConcentration"&gt;1.5&lt;/option&gt;
      &lt;option name="dntpConcentration"&gt;0.6&lt;/option&gt;
    &lt;/childOption&gt;
  &lt;/childOption&gt;
  &lt;childOption name="warnings"&gt;
    &lt;option name="warningsButton"&gt;Details&lt;/option&gt;
  &lt;/childOption&gt;
&lt;/options&gt;</com.biomatters.optionsValues></DocumentHistoryEntryField><DocumentHistoryEntryField name="Input Document" type="com.biomatters.geneious.publicapi.documents.DocumentHistoryReferencedDocumentsEntryField"><entry><revision>170</revision><urn class="urn" weakReference="true">urn:local:manis:20-gwy1q0c</urn></entry></DocumentHistoryEntryField><DocumentHistoryEntryField class="com.biomatters.geneious.publicapi.documents.DocumentHistoryEntryFieldImplementation"><com.biomatters.operationUniqueId fieldName="">com.biomatters.plugins.cloning.goldengate.GoldenGateOperation</com.biomatters.operationUniqueId></DocumentHistoryEntryField><DocumentHistoryEntryField class="com.biomatters.geneious.publicapi.documents.DocumentHistoryEntryFieldImplementation"><description fieldName="Operation:">Golden Gate/Type IIS Cloning</description></DocumentHistoryEntryField></entryFields><entryFields><DocumentHistoryEntryField class="com.biomatters.geneious.publicapi.documents.DocumentHistoryEntryFieldImplementation"><com.biomatters.date fieldName="Saved">1699463041062</com.biomatters.date></DocumentHistoryEntryField><DocumentHistoryEntryField class="com.biomatters.geneious.publicapi.documents.DocumentHistoryEntryFieldImplementation"><com.biomatters.user fieldName="User">manis</com.biomatters.user></DocumentHistoryEntryField><DocumentHistoryEntryField class="com.biomatters.geneious.publicapi.documents.DocumentHistoryEntryFieldImplementation"><com.biomatters.geneiousVersion fieldName="Geneious Version">2023.2.1</com.biomatters.geneiousVersion></DocumentHistoryEntryField><DocumentHistoryEntryField class="com.biomatters.geneious.publicapi.documents.DocumentHistoryEntryFieldImplementation"><com.biomatters.autogeneratedEntry fieldName="" /></DocumentHistoryEntryField></entryFields><entryFields><DocumentHistoryEntryField class="com.biomatters.geneious.publicapi.documents.DocumentHistoryEntryFieldImplementation"><com.biomatters.date fieldName="Saved">1699463131466</com.biomatters.date></DocumentHistoryEntryField><DocumentHistoryEntryField class="com.biomatters.geneious.publicapi.documents.DocumentHistoryEntryFieldImplementation"><com.biomatters.user fieldName="User">manis</com.biomatters.user></DocumentHistoryEntryField><DocumentHistoryEntryField class="com.biomatters.geneious.publicapi.documents.DocumentHistoryEntryFieldImplementation"><com.biomatters.geneiousVersion fieldName="Geneious Version">2023.2.1</com.biomatters.geneiousVersion></DocumentHistoryEntryField><DocumentHistoryEntryField class="com.biomatters.geneious.publicapi.documents.DocumentHistoryEntryFieldImplementation"><com.biomatters.autogeneratedEntry fieldName="" /></DocumentHistoryEntryField></entryFields></DocumentHistory></additionalXml></geneiousDocument>
<excludedDocument class="urn">urn:local:manis:8f-gkvsqhz</excludedDocument>
<excludedDocument class="urn">urn:local:manis:20-gwy1q0c</excludedDocument>
<excludedDocument class="urn">urn:local:Conference Room:52-go0zyad</excludedDocument>
<excludedDocument class="urn">urn:local:manis:93-gkvssip</excludedDocument>
<excludedDocument class="urn">urn:local:manis:9v-gkvsxif</excludedDocument>
<excludedDocument class="urn">urn:local:manis:67-gz0w5iv</excludedDocument>
<excludedDocument class="urn">urn:local:manis:4y-gz0vh83</excludedDocument>
<fullDocument class="com.biomatters.iseek.application.NeedToUpgradeDummyDocumentForOldVersions" version="1.3-11" revisionNumber="0" geneiousVersion="2024.0.5" geneiousVersionMinimum="6.0" PluginDocument_FormatLastChanged="6.0" PluginDocument_FormatLastExtended="6.0" PluginDocument_OldestVersionSerializableTo="6.0"><hiddenFields><override_modified_date type="date">1716083552904</override_modified_date><cache_name>This file was created using Geneious 6.0 or later.</cache_name><cache_created type="date">1716083552904</cache_created><cache_urn type="urn">urn:local:.:t-hqif1lm</cache_urn><cache_plugin_document_urn></cache_plugin_document_urn><description></description></hiddenFields><fields><document_size type="bytes">30</document_size></fields><originalElement><XMLSerialisableRootElement /></originalElement></fullDocument>
</geneious>
```
