## Supplementary material for "Metabolic perturbations to an *E. coli*-based cell-free system reveal a trade-off between transcription and translation": Raw Data, Tidy Data, DNA GenBank files, Figures, and Jupyter Notebooks for Figure Generation and Analysis: pMK18.geneious

```
<?xml version="1.0" encoding="UTF-8"?>
<geneious version="2024.0.5">
<versions version="2024.0.5" minimumVersion="7.1"/>
<geneiousDocument class="com.biomatters.plugins.ncbi.documents.GenBankNucleotideSequence" version="1.3-11" revisionNumber="153" pluginDocumentRevisionNumber="4" geneiousVersion="2024.0.5" geneiousVersionMinimum="7.1" PluginDocument_FormatLastChanged="7.1" PluginDocument_FormatLastExtended="8.1" PluginDocument_OldestVersionSerializableTo="6.0" isReferenceOnly="false"><hiddenFields><unread type="boolean">false</unread><descendant_operation_record_documents type="list"><descendant_operation_record_documents type="int">0</descendant_operation_record_documents></descendant_operation_record_documents><cache_urn type="urn">urn:local:manis:lq-hax912y</cache_urn><nucleotideSequenceWithQualityCount type="int">0</nucleotideSequenceWithQualityCount><description></description><override_cache_name>pMK18</override_cache_name><override_cache_created type="date">1706658101024</override_cache_created><cache_plugin_document_urn>urn:sequence:genbank:null</cache_plugin_document_urn><weak_referenced_documents type="list"><weak_referenced_documents type="int">0</weak_referenced_documents></weak_referenced_documents><override_description>pT7-MGapt-UTR1-deGFP-T7term; started from DSG028 fixed and added a few extra bases to T7 promoter</override_description><override_modified_date type="date">1707328012251</override_modified_date><cache_name>pMK18</cache_name><cache_created type="date">1344322800000</cache_created><referenced_documents type="list"><referenced_documents>urn:local:manis:4b-hc13479@0</referenced_documents></referenced_documents><trimmedSequencesCount type="int">0</trimmedSequencesCount></hiddenFields><fields><document_size type="bytes">18906</document_size><molType>DNA</molType><topology>circular</topology><sequence_length type="int">3224</sequence_length><roughTm type="double">90.48858560794044</roughTm><commonName></commonName><geneticCode>Standard</geneticCode><sequence_residues>ATAAAAATAGGCGTATCACGAGGCCCTTTCGTCTTCAAGAATTCTGGCGAATCCTCTGACCAGCCAGAAAACGACCTTTCTGTGGTGAAACCGGATGCTGCAATTCAGAGCGGCAGCAAGTGGGGGACAGCAGAAGACCTGACCGCCGCAGAGTGGATGTTTGACATGGTGAAGACTATCGCACCATCAGCCAGAAAACCGAATTTTGCTGGGTGGGCTAACGATATCCGCGGATCCCGACTGATGCGTGAACGTGACGGACGTAACCACCGCGACATGTGTGTGCTGTTCTAATACGACTCACTATAGGGAGAGCTAGCGGGATCCCGACTGGCGAGAGCCAGGTAACGAATGGATCCAATAATTTTGTTTAACTTTAAGAAGGAGATATACCATGGAGCTTTTCACTGGCGTTGTTCCCATCCTGGTCGAGCTGGACGGCGACGTAAACGGCCACAAGTTCAGCGTGTCCGGCGAGGGCGAGGGCGATGCCACCTACG</sequence_residues><gcPercent decimalPlacesDisplayed="1" type="percent">52.1712158808933</gcPercent><modified_date type="date">1344322800000</modified_date><field code="Molecular Weight (kDa)" type="double">995.1014799999783</field></fields><notes><note code="importedFrom" type="note"><path>/Users/dan/Desktop</path><filename>pBEST-OR2-OR1-Pr-MGapt-UTR1-deGFP-T500.ape</filename></note></notes><displayableFields><value class="com.biomatters.core.documents.Field"><field><name>Rough Temperature (°C)</name><description>Rough Melting Temperature (°C)</description><code>roughTm</code><visible>false</visible><neverEditable>true</neverEditable><versionIntroduced>2021.0.0</versionIntroduced><type>java.lang.Double</type><constraints /></field></value><value class="com.biomatters.core.documents.Field"><field><name>Molecular Weight (kDa)</name><description>Molecular Weight (kDa, single strand if DNA)</description><code>Molecular Weight (kDa)</code><neverEditable>true</neverEditable><versionIntroduced>2021.0.0</versionIntroduced><type>java.lang.Double</type><constraints /></field></value><value class="com.biomatters.core.documents.Field"><field><name>Path (Imported From)</name><description></description><code>importedFrom.path</code><editable>true</editable><type>java.lang.String</type><constraints /></field></value><value class="com.biomatters.core.documents.Field"><field><name>Filename (Imported From)</name><description></description><code>importedFrom.filename</code><editable>true</editable><type>java.lang.String</type><constraints /></field></value></displayableFields><originalElement><XMLSerialisableRootElement cachedCountGC="1682" cachedCountAT="1542" charSequenceRevision="17" annotationsRevision="26" charSequenceValidated="true"><fields><commonName /><hasBeenModified type="boolean">true</hasBeenModified><isCircular>true</isCircular><topology>circular</topology><geneticCode>Standard</geneticCode><modified_date type="date">1344322800000</modified_date><molType>DNA</molType></fields><urn type="urn">urn:sequence:genbank:null</urn><created type="date">1344322800000</created><storedFields><field class="com.biomatters.geneious.publicapi.documents.DocumentField"><DocumentField><name>Modified</name><description>The date this document was last modified</description><code>modified_date</code><type>java.util.Date</type><isEditable>true</isEditable></DocumentField></field><standardField code="accession" /><standardField code="molType" /><standardField code="organism" /><standardField code="taxonomy" /><standardField code="topology" /><standardField code="commonName" /><field class="com.biomatters.geneious.publicapi.documents.DocumentField"><DocumentField><name>Genetic Code</name><description>The Genetic code of this sequence</description><code>geneticCode</code><type>java.lang.String</type><defaultVisible>true</defaultVisible><isEditable>true</isEditable><enumerationOptions><value>Standard</value><value>Vertebrate Mitochondrial</value><value>Yeast Mitochondrial</value><value>Mold Protozoan Mitochondrial</value><value>Mycoplasma</value><value>Invertebrate Mitochondrial</value><value>Ciliate</value><value>Echinoderm Mitochondrial</value><value>Euplotid Nuclear</value><value>Bacterial</value><value>Alternative Yeast</value><value>Ascidian Mitochondrial</value><value>Flatworm Mitochondrial</value><value>Blepharisma Nuclear</value><value>Chlorophycean Mitochondrial</value><value>Trematode Mitochondrial</value><value>Scenedesmus Obliquus Mitochondrial</value><value>Thraustochytrium Mitochondrial</value></enumerationOptions></DocumentField></field></storedFields><name>pMK18</name><sequenceAnnotations><annotation><description>UTR1</description><type>5'UTR</type><intervals><interval><minimumIndex>360</minimumIndex><maximumIndex>392</maximumIndex><direction>leftToRight</direction></interval></intervals><qualifiers><qualifier><name>created by</name><value>User</value></qualifier></qualifiers></annotation><annotation><description /><type>Editing History Insertion</type><intervals><interval><minimumIndex>312</minimumIndex><maximumIndex>314</maximumIndex><direction>none</direction></interval></intervals><qualifiers><qualifier><name>Original Bases</name><value /></qualifier></qualifiers></annotation><annotation><description>T7 promoter</description><type>promoter</type><intervals><interval><minimumIndex>292</minimumIndex><maximumIndex>314</maximumIndex><direction>leftToRight</direction></interval></intervals><qualifiers><qualifier><name>created by</name><value>manis</value></qualifier></qualifiers></annotation><annotation><description>ColE1 origin</description><type>rep_origin</type><intervals><interval><minimumIndex>1420</minimumIndex><maximumIndex>2102</maximumIndex><direction>rightToLeft</direction></interval></intervals><qualifiers><qualifier><name>ApEinfo_fwdcolor</name><value>gray50</value></qualifier><qualifier><name>ApEinfo_revcolor</name><value>gray50</value></qualifier><qualifier><name>NCBI Feature Key</name><value>rep_origin</value></qualifier></qualifiers></annotation><annotation><description>T7 terminator</description><type>terminator</type><intervals><interval><minimumIndex>1079</minimumIndex><maximumIndex>1126</maximumIndex><direction>leftToRight</direction></interval></intervals><qualifiers><qualifier><name>created by</name><value>User</value></qualifier></qualifiers></annotation><annotation><description>deGFP</description><type>CDS</type><intervals><interval><minimumIndex>395</minimumIndex><maximumIndex>1072</maximumIndex><direction>leftToRight</direction></interval></intervals><qualifiers><qualifier><name>created by</name><value>User</value></qualifier></qualifiers></annotation><annotation><description>AmpR</description><type>CDS</type><intervals><interval><minimumIndex>2200</minimumIndex><maximumIndex>2859</maximumIndex><direction>rightToLeft</direction></interval></intervals><qualifiers><qualifier><name>ApEinfo_fwdcolor</name><value>yellow</value></qualifier><qualifier><name>ApEinfo_revcolor</name><value>yellow</value></qualifier><qualifier><name>NCBI Feature Key</name><value>CDS</value></qualifier></qualifiers></annotation><annotation><description>T7term_ligation_fwd</description><type>misc_feature</type><intervals><interval><minimumIndex>1106</minimumIndex><maximumIndex>1143</maximumIndex><direction>leftToRight</direction></interval></intervals><qualifiers><qualifier><name>created by</name><value>User</value></qualifier></qualifiers></annotation><annotation><description>MG aptamer</description><type>misc_feature</type><intervals><interval><minimumIndex>321</minimumIndex><maximumIndex>358</maximumIndex><direction>leftToRight</direction></interval></intervals><qualifiers><qualifier><name>created by</name><value>User</value></qualifier></qualifiers></annotation><annotation><description>T7term_ligation_rev</description><type>misc_feature</type><intervals><interval beginsBeforeMinimumIndex="true"><minimumIndex>1073</minimumIndex><maximumIndex>1105</maximumIndex><direction>rightToLeft</direction></interval></intervals><qualifiers><qualifier><name>created by</name><value>User</value></qualifier></qualifiers></annotation><annotation><description>ZS3036R</description><type>primer_bind_reverse</type><intervals><interval><minimumIndex>1200</minimumIndex><maximumIndex>1226</maximumIndex><direction>rightToLeft</direction></interval></intervals><qualifiers><qualifier><name>Sequence</name><value>ATGATAAAGAAGACAGTCATAAGTGCG</value></qualifier><qualifier><name>Tm</name><value>59.8</value></qualifier><qualifier><name>%GC</name><value>37.0</value></qualifier><qualifier><name>Hairpin Tm</name><value>None</value></qualifier><qualifier><name>Self Dimer Tm</name><value>None</value></qualifier><qualifier><name>Pair Dimer Tm</name><value>None</value></qualifier><qualifier><name>.hidden_source_urn</name><value>urn:local:.:1365537978231.15</value></qualifier><qualifier><name>annotation group</name><value>1369337638485690000cb812943-1b18-44d2-a745-df197a23549e</value></qualifier><qualifier><name>modified by</name><value>zoila</value></qualifier></qualifiers></annotation><annotation><description>addT7_R</description><type>primer_bind_reverse</type><intervals><interval><minimumIndex>272</minimumIndex><maximumIndex>291</maximumIndex><direction>rightToLeft</direction></interval></intervals><qualifiers><qualifier><name>created by</name><value>User</value></qualifier><qualifier><name>modified by</name><value>User</value></qualifier></qualifiers></annotation><annotation><description>delRBS_R</description><type>primer_bind_reverse</type><intervals><interval><minimumIndex>340</minimumIndex><maximumIndex>359</maximumIndex><direction>rightToLeft</direction></interval></intervals><qualifiers><qualifier><name>Mismatches</name><value>0</value></qualifier><qualifier><name>.hidden_source_urn</name><value>urn:local:.:1373450083583.14</value></qualifier><qualifier><name>created by</name><value>primer3</value></qualifier><qualifier><name>annotation group</name><value>137345011113752900099327b02-afb2-4ea2-a15c-2e6a5e7c4ca3</value></qualifier><qualifier><name>%GC</name><value>55.0</value></qualifier><qualifier><name>Tm</name><value>58.4</value></qualifier><qualifier><name>Hairpin Tm</name><value>None</value></qualifier><qualifier><name>Self Dimer Tm</name><value>7.0</value></qualifier><qualifier><name>Pair Dimer Tm</name><value>None</value></qualifier><qualifier><name>Sequence</name><value>GGATCCATTCGTTACCTGGC</value></qualifier></qualifiers></annotation><annotation><description>686 R</description><type>primer_bind_reverse</type><intervals><interval><minimumIndex>600</minimumIndex><maximumIndex>618</maximumIndex><direction>rightToLeft</direction></interval></intervals><qualifiers><qualifier><name>created by</name><value>primer3</value></qualifier><qualifier><name>annotation group</name><value>13738241394944860004c466f0a-7b78-4d3a-8744-d43e7c63f42d</value></qualifier><qualifier><name>%GC</name><value>57.9</value></qualifier><qualifier><name>Tm</name><value>59.4</value></qualifier><qualifier><name>Hairpin Tm</name><value>None</value></qualifier><qualifier><name>Self Dimer Tm</name><value>None</value></qualifier><qualifier><name>Pair Dimer Tm</name><value>None</value></qualifier><qualifier><name>Product Size</name><value>612</value></qualifier><qualifier><name>Sequence</name><value>TTCATGTGGTCGGGGTAGC</value></qualifier></qualifiers></annotation><annotation><description>pT7_67_R</description><type>primer_bind</type><intervals><interval><minimumIndex>282</minimumIndex><maximumIndex>330</maximumIndex><direction>rightToLeft</direction></interval></intervals><qualifiers><qualifier><name>created by</name><value>manis</value></qualifier><qualifier><name>Sequence</name><value>TCGGGATCCCGCTAGCTCTCCCTATAGTGAGTCGTATTAGAACAGCACA</value></qualifier><qualifier><name>Tm</name><value>69.8</value></qualifier><qualifier><name>%GC</name><value>51.0</value></qualifier><qualifier><name>Hairpin Tm</name><value>53.5</value></qualifier><qualifier><name>Self Dimer Tm</name><value>38.1</value></qualifier><qualifier><name>modified by</name><value>manis</value></qualifier></qualifiers></annotation><annotation><description>pT7_67_F</description><type>primer_bind</type><intervals><interval><minimumIndex>291</minimumIndex><maximumIndex>330</maximumIndex><direction>leftToRight</direction></interval></intervals><qualifiers><qualifier><name>created by</name><value>manis</value></qualifier><qualifier><name>Sequence</name><value>CTAATACGACTCACTATAGGGAGAGCTAGCGGGATCCCGA</value></qualifier><qualifier><name>Tm</name><value>66.3</value></qualifier><qualifier><name>%GC</name><value>52.5</value></qualifier><qualifier><name>Hairpin Tm</name><value>44.9</value></qualifier><qualifier><name>Self Dimer Tm</name><value>44.6</value></qualifier><qualifier><name>modified by</name><value>manis</value></qualifier></qualifiers></annotation><annotation><description>DSG_mGaptGFP28_FOR</description><type>primer_bind</type><intervals><interval><minimumIndex>191</minimumIndex><maximumIndex>212</maximumIndex><direction>leftToRight</direction></interval></intervals><qualifiers><qualifier><name>created by</name><value>zoila</value></qualifier><qualifier><name>Sequence</name><value>CCAGAAAACCGAATTTTGCTGG</value></qualifier><qualifier><name>Tm</name><value>58.9</value></qualifier><qualifier><name>%GC</name><value>45.5</value></qualifier><qualifier><name>Hairpin Tm</name><value>42.5</value></qualifier><qualifier><name>Self Dimer Tm</name><value>13.6</value></qualifier><qualifier><name>modified by</name><value>zoila</value></qualifier></qualifiers></annotation><annotation><description>delRBS_F</description><type>primer_bind</type><intervals><interval><minimumIndex>395</minimumIndex><maximumIndex>414</maximumIndex><direction>leftToRight</direction></interval></intervals><qualifiers><qualifier><name>Mismatches</name><value>0</value></qualifier><qualifier><name>.hidden_source_urn</name><value>urn:local:.:1373450060935.11</value></qualifier><qualifier><name>created by</name><value>primer3</value></qualifier><qualifier><name>annotation group</name><value>137345011113752900099327b02-afb2-4ea2-a15c-2e6a5e7c4ca3</value></qualifier><qualifier><name>%GC</name><value>50.0</value></qualifier><qualifier><name>Tm</name><value>60.3</value></qualifier><qualifier><name>Hairpin Tm</name><value>None</value></qualifier><qualifier><name>Self Dimer Tm</name><value>None</value></qualifier><qualifier><name>Pair Dimer Tm</name><value>None</value></qualifier><qualifier><name>Sequence</name><value>ATGGAGCTTTTCACTGGCGT</value></qualifier></qualifiers></annotation><annotation><description>75 F</description><type>primer_bind</type><intervals><interval><minimumIndex>75</minimumIndex><maximumIndex>94</maximumIndex><direction>leftToRight</direction></interval></intervals><qualifiers><qualifier><name>created by</name><value>primer3</value></qualifier><qualifier><name>annotation group</name><value>13738241394944860004c466f0a-7b78-4d3a-8744-d43e7c63f42d</value></qualifier><qualifier><name>%GC</name><value>55.0</value></qualifier><qualifier><name>Tm</name><value>59.0</value></qualifier><qualifier><name>Hairpin Tm</name><value>43.0</value></qualifier><qualifier><name>Self Dimer Tm</name><value>None</value></qualifier><qualifier><name>Pair Dimer Tm</name><value>None</value></qualifier><qualifier><name>Product Size</name><value>612</value></qualifier><qualifier><name>Sequence</name><value>CCTTTCTGTGGTGAAACCGG</value></qualifier></qualifiers></annotation><annotation><description>ZS3036F</description><type>primer_bind</type><intervals><interval><minimumIndex>195</minimumIndex><maximumIndex>212</maximumIndex><direction>leftToRight</direction></interval></intervals><qualifiers><qualifier><name>Mismatches</name><value>0</value></qualifier><qualifier><name>.hidden_source_urn</name><value>urn:local:.:1365537963102.12</value></qualifier><qualifier><name>created by</name><value>primer3</value></qualifier><qualifier><name>annotation group</name><value>1369337638485690000cb812943-1b18-44d2-a745-df197a23549e</value></qualifier><qualifier><name>Sequence</name><value>AAAACCGAATTTTGCTGG</value></qualifier><qualifier><name>Tm</name><value>51.8</value></qualifier><qualifier><name>%GC</name><value>38.9</value></qualifier><qualifier><name>Hairpin Tm</name><value>39.1</value></qualifier><qualifier><name>Self Dimer Tm</name><value>None</value></qualifier><qualifier><name>Pair Dimer Tm</name><value>None</value></qualifier></qualifiers></annotation><annotation><description>pT7_67_2F</description><type>primer_bind</type><intervals><interval><minimumIndex>1924</minimumIndex><maximumIndex>1949</maximumIndex><direction>leftToRight</direction></interval></intervals><qualifiers><qualifier><name>Sequence</name><value>AAAAAGAGTTGGTAGCTCTTGATCCG</value></qualifier><qualifier><name>Tm</name><value>61.5</value></qualifier><qualifier><name>%GC</name><value>42.3</value></qualifier><qualifier><name>Hairpin Tm</name><value>48.3</value></qualifier><qualifier><name>Self Dimer Tm</name><value>8.4</value></qualifier><qualifier><name>created by</name><value>manis</value></qualifier></qualifiers></annotation><annotation><description>pT7_67_1R</description><type>primer_bind</type><intervals><interval><minimumIndex>1924</minimumIndex><maximumIndex>1949</maximumIndex><direction>rightToLeft</direction></interval></intervals><qualifiers><qualifier><name>created by</name><value>manis</value></qualifier><qualifier><name>Sequence</name><value>CGGATCAAGAGCTACCAACTCTTTTT</value></qualifier><qualifier><name>Tm</name><value>61.5</value></qualifier><qualifier><name>%GC</name><value>42.3</value></qualifier><qualifier><name>Hairpin Tm</name><value>49.4</value></qualifier><qualifier><name>Self Dimer Tm</name><value>3.4</value></qualifier><qualifier><name>modified by</name><value>manis</value></qualifier></qualifiers></annotation></sequenceAnnotations><charSequence>ATAAAAATAGGCGTATCACGAGGCCCTTTCGTCTTCAAGAATTCTGGCGAATCCTCTGACCAGCCAGAAAACGACCTTTCTGTGGTGAAACCGGATGCTGCAATTCAGAGCGGCAGCAAGTGGGGGACAGCAGAAGACCTGACCGCCGCAGAGTGGATGTTTGACATGGTGAAGACTATCGCACCATCAGCCAGAAAACCGAATTTTGCTGGGTGGGCTAACGATATCCGCGGATCCCGACTGATGCGTGAACGTGACGGACGTAACCACCGCGACATGTGTGTGCTGTTCTAATACGACTCACTATAGGGAGAGCTAGCGGGATCCCGACTGGCGAGAGCCAGGTAACGAATGGATCCAATAATTTTGTTTAACTTTAAGAAGGAGATATACCATGGAGCTTTTCACTGGCGTTGTTCCCATCCTGGTCGAGCTGGACGGCGACGTAAACGGCCACAAGTTCAGCGTGTCCGGCGAGGGCGAGGGCGATGCCACCTACGGCAAGCTGACCCTGAAGTTCATCTGCACCACCGGCAAGCTGCCCGTGCCCTGGCCCACCCTCGTGACCACCCTGACCTACGGCGTGCAGTGCTTCAGCCGCTACCCCGACCACATGAAGCAGCACGACTTCTTCAAGTCCGCCATGCCCGAAGGCTACGTCCAGGAGCGCACCATCTTCTTCAAGGACGACGGCAACTACAAGACCCGCGCCGAGGTGAAGTTCGAGGGCGACACCCTGGTGAACCGCATCGAGCTGAAGGGCATCGACTTCAAGGAGGACGGCAACATCCTGGGGCACAAGCTGGAGTACAACTACAACAGCCACAACGTCTATATCATGGCCGACAAGCAGAAGAACGGCATCAAGGTGAACTTCAAGATCCGCCACAACATCGAGGACGGCAGCGTGCAGCTCGCCGACCACTACCAGCAGAACACCCCCATCGGCGACGGCCCCGTGCTGCTGCCCGACAACCACTACCTGAGCACCCAGTCCGCCCTGAGCAAAGACCCCAACGAGAAGCGCGATCACATGGTCCTGCTGGAGTTCGTGACCGCCGCCGGGATCTAACTCGAGCTAGCATAACCCCTTGGGGCCTCTAAACGGGTCTTGAGGGGTTTTTTGGTCGACCGATGCCCTTGAGAGCCTTCAACCCAGTCAGCTCCTTCCGGTGGGCGCGGGGCATGACTATCGTCGCCGCACTTATGACTGTCTTCTTTATCATGCAACTCGTAGGACAGGTGCCGGCAGCGCTCTTCCGCTTCCTCGCTCACTGACTCGCTGCGCTCGGTCGTTCGGCTGCGGCGAGCGGTATCAGCTCACTCAAAGGCGGTAATACGGTTATCCACAGAATCAGGGGATAACGCAGGAAAGAACATGTGAGCAAAAGGCCAGCAAAAGGCCAGGAACCGTAAAAAGGCCGCGTTGCTGGCGTTTTTCCATAGGCTCCGCCCCCCTGACGAGCATCACAAAAATCGACGCTCAAGTCAGAGGTGGCGAAACCCGACAGGACTATAAAGATACCAGGCGTTTCCCCCTGGAAGCTCCCTCGTGCGCTCTCCTGTTCCGACCCTGCCGCTTACCGGATACCTGTCCGCCTTTCTCCCTTCGGGAAGCGTGGCGCTTTCTCAATGCTCACGCTGTAGGTATCTCAGTTCGGTGTAGGTCGTTCGCTCCAAGCTGGGCTGTGTGCACGAACCCCCCGTTCAGCCCGACCGCTGCGCCTTATCCGGTAACTATCGTCTTGAGTCCAACCCGGTAAGACACGACTTATCGCCACTGGCAGCAGCCACTGGTAACAGGATTAGCAGAGCGAGGTATGTAGGCGGTGCTACAGAGTTCTTGAAGTGGTGGCCTAACTACGGCTACACTAGAAGGACAGTATTTGGTATCTGCGCTCTGCTGAAGCCAGTTACCTTCGGAAAAAGAGTTGGTAGCTCTTGATCCGGCAAACAAACCACCGCTGGTAGCGGTGGTTTTTTTGTTTGCAAGCAGCAGATTACGCGCAGAAAAAAAGGATCTCAAGAAGATCCTTTGATCTTTTCTACGGGGTCTGACGCTCAGTGGAACGAAAACTCACGTTAAGGGATTTTGGTCATGAGATTATCAAAAAGGATCTTCACCTAGATCCTTTTAAATTAAAAATGAAGTTTTAAATCAATCTAAAGTATATATGAGTAAACTTGGTCTGACAGTTACCAATGCTTAATCAGTGAGGCACCTATCTCAGCGATCTGTCTATTTCGTTCATCCATAGTTGCCTGACTCCCCGTCGTGTAGATAACTACGATACGGGAGGGCTTACCATCTGGCCCCAGTGCTGCAATGATACCGCGAGACCCACGCTCACCGGCTCCAGATTTATCAGCAATAAACCAGCCAGCCGGAAGGGCCGAGCGCAGAAGTGGTCCTGCAACTTTATCCGCCTCCATCCAGTCTATTAATTGTTGCCGGGAAGCTAGAGTAAGTAGTTCGCCAGTTAATAGTTTGCGCAACGTTGTTGCCATTGCTACAGGCATCGTGGTGTCACGCTCGTCGTTTGGTATGGCTTCATTCAGCTCCGGTTCCCAACGATCAAGGCGAGTTACATGATCCCCCATGTTGTGCAAAAAAGCGGTTAGCTCCTTCGGTCCTCCGATCGTTGTCAGAAGTAAGTTGGCCGCAGTGTTATCACTCATGGTTATGGCAGCACTGCATAATTCTCTTACTGTCATGCCATCCGTAAGATGCTTTTCTGTGACTGGTGAGTACTCAACCAAGTCATTCTGAGAATAGTGTATGCGGCGACCGAGTTGCTCTTGCCCGGCGTCAATACGGGATAATACCGCGCCACATAGCAGAACTTTAAAAGTGCTCATCATTGGAAAACGTTCTTCGGGGCGAAAACTCTCAAGGATCTTACCGCTGTTGAGATCCAGTTCGATGTAACCCACTCGTGCACCCAACTGATCTTCAGCATCTTTTACTTTCACCAGCGTTTCTGGGTGAGCAAAAACAGGAAGGCAAAATGCCGCAAAAAAGGGAATAAGGGCGACACGGAAATGTTGAATACTCATACTCTTCCTTTTTCAATATTATTGAAGCATTTATCAGGGTTATTGTCTCATGAGCGGATACATATTTGAATGTATTTAGAAAAATAAACAAATAGGGGTTCCGCGCACATTTCCCCGAAAAGTGCCACCTGACGTCTAAGAAACCATTATTATCATGACATTAACCT</charSequence><INSD_originalElements><INSDSeq_length>3241</INSDSeq_length><INSDSeq_locus>pBEST_OR2_OR1_Pr_M</INSDSeq_locus><INSDSeq_strandedness>double</INSDSeq_strandedness><INSDSeq_source /><INSDSeq_comment>From plasmid pBEST-OR2-OR1-Pr-UTR1-deGFP-T500, insertion of MGapt-UTR1 between NheI-NcoI ApEinfo:methylated:1</INSDSeq_comment></INSD_originalElements></XMLSerialisableRootElement></originalElement><additionalXml perUser="true" /><additionalXml perUser="false"><sequenceViewOptions geneiousVersion="2024.0.5" additionalXmlKey="sequenceViewOptions"><SequenceViewerState><zoom>0.7071067811865475</zoom><SequenceViewerSelectionState><selectedRegions><element class="com.biomatters.plugins.sequenceviewer.selection.SelectedRegion"><SelectedRegion><residues><XMLSerialisableRootElement><from>1114</from><to>1114</to></XMLSerialisableRootElement></residues><sequences><XMLSerialisableRootElement><from>0</from><to>1</to></XMLSerialisableRootElement></sequences></SelectedRegion></element></selectedRegions></SequenceViewerSelectionState><SequenceViewerLocation><sequenceNumber>0</sequenceNumber><residueNumber>2520</residueNumber><xOffset>4</xOffset><yOffset>-61</yOffset></SequenceViewerLocation></SequenceViewerState><translation><option name="frame">SelectionOrAnnotation</option><option name="relativeTo">sequence</option></translation><liveAnnotators><option name="com.biomatters.plugins.featureFinder.FeatureFinder_NUCLEOTIDEOn">false</option><option name="ORF_Annotation_GeneratorOn">false</option></liveAnnotators><restrictionSites><childOption name="com.biomatters.plugins.restrictionAnalysis.RestrictionSiteAnnotationGenerator"><childOption name="com.biomatters.plugins.restrictionAnalysis.RestrictionSiteAnnotationGenerator"><option name="excluded">(2, 3221)</option><option name="grabExcludeRangeOption">[1,3221)</option></childOption></childOption></restrictionSites></sequenceViewOptions><DocumentHistory geneiousVersion="2023.2.1" additionalXmlKey="DocumentHistory"><entryFields><DocumentHistoryEntryField class="com.biomatters.geneious.publicapi.documents.DocumentHistoryEntryFieldImplementation"><com.biomatters.date fieldName="Saved">1706658185919</com.biomatters.date></DocumentHistoryEntryField><DocumentHistoryEntryField class="com.biomatters.geneious.publicapi.documents.DocumentHistoryEntryFieldImplementation"><com.biomatters.user fieldName="User">manis</com.biomatters.user></DocumentHistoryEntryField><DocumentHistoryEntryField class="com.biomatters.geneious.publicapi.documents.DocumentHistoryEntryFieldImplementation"><com.biomatters.geneiousVersion fieldName="Geneious Version">2023.2.1</com.biomatters.geneiousVersion></DocumentHistoryEntryField><DocumentHistoryEntryField class="com.biomatters.geneious.publicapi.documents.DocumentHistoryEntryFieldImplementation"><com.biomatters.autogeneratedEntry fieldName="" /></DocumentHistoryEntryField></entryFields><entryFields><DocumentHistoryEntryField class="com.biomatters.geneious.publicapi.documents.DocumentHistoryEntryFieldImplementation"><com.biomatters.date fieldName="Saved">1706659221866</com.biomatters.date></DocumentHistoryEntryField><DocumentHistoryEntryField class="com.biomatters.geneious.publicapi.documents.DocumentHistoryEntryFieldImplementation"><com.biomatters.user fieldName="User">manis</com.biomatters.user></DocumentHistoryEntryField><DocumentHistoryEntryField class="com.biomatters.geneious.publicapi.documents.DocumentHistoryEntryFieldImplementation"><com.biomatters.geneiousVersion fieldName="Geneious Version">2023.2.1</com.biomatters.geneiousVersion></DocumentHistoryEntryField><DocumentHistoryEntryField class="com.biomatters.geneious.publicapi.documents.DocumentHistoryEntryFieldImplementation"><com.biomatters.autogeneratedEntry fieldName="" /></DocumentHistoryEntryField></entryFields><entryFields><DocumentHistoryEntryField class="com.biomatters.geneious.publicapi.documents.DocumentHistoryEntryFieldImplementation"><com.biomatters.date fieldName="Saved">1706659259989</com.biomatters.date></DocumentHistoryEntryField><DocumentHistoryEntryField class="com.biomatters.geneious.publicapi.documents.DocumentHistoryEntryFieldImplementation"><com.biomatters.user fieldName="User">manis</com.biomatters.user></DocumentHistoryEntryField><DocumentHistoryEntryField class="com.biomatters.geneious.publicapi.documents.DocumentHistoryEntryFieldImplementation"><com.biomatters.geneiousVersion fieldName="Geneious Version">2023.2.1</com.biomatters.geneiousVersion></DocumentHistoryEntryField><DocumentHistoryEntryField class="com.biomatters.geneious.publicapi.documents.DocumentHistoryEntryFieldImplementation"><com.biomatters.autogeneratedEntry fieldName="" /></DocumentHistoryEntryField></entryFields><entryFields><DocumentHistoryEntryField class="com.biomatters.geneious.publicapi.documents.DocumentHistoryEntryFieldImplementation"><com.biomatters.date fieldName="Saved">1706659292252</com.biomatters.date></DocumentHistoryEntryField><DocumentHistoryEntryField class="com.biomatters.geneious.publicapi.documents.DocumentHistoryEntryFieldImplementation"><com.biomatters.user fieldName="User">manis</com.biomatters.user></DocumentHistoryEntryField><DocumentHistoryEntryField class="com.biomatters.geneious.publicapi.documents.DocumentHistoryEntryFieldImplementation"><com.biomatters.geneiousVersion fieldName="Geneious Version">2023.2.1</com.biomatters.geneiousVersion></DocumentHistoryEntryField><DocumentHistoryEntryField class="com.biomatters.geneious.publicapi.documents.DocumentHistoryEntryFieldImplementation"><com.biomatters.autogeneratedEntry fieldName="" /></DocumentHistoryEntryField></entryFields><entryFields><DocumentHistoryEntryField class="com.biomatters.geneious.publicapi.documents.DocumentHistoryEntryFieldImplementation"><com.biomatters.date fieldName="Saved">1706659993541</com.biomatters.date></DocumentHistoryEntryField><DocumentHistoryEntryField class="com.biomatters.geneious.publicapi.documents.DocumentHistoryEntryFieldImplementation"><com.biomatters.user fieldName="User">manis</com.biomatters.user></DocumentHistoryEntryField><DocumentHistoryEntryField class="com.biomatters.geneious.publicapi.documents.DocumentHistoryEntryFieldImplementation"><com.biomatters.geneiousVersion fieldName="Geneious Version">2023.2.1</com.biomatters.geneiousVersion></DocumentHistoryEntryField><DocumentHistoryEntryField class="com.biomatters.geneious.publicapi.documents.DocumentHistoryEntryFieldImplementation"><com.biomatters.autogeneratedEntry fieldName="" /></DocumentHistoryEntryField></entryFields><entryFields><DocumentHistoryEntryField class="com.biomatters.geneious.publicapi.documents.DocumentHistoryEntryFieldImplementation"><com.biomatters.date fieldName="Saved">1707328013639</com.biomatters.date></DocumentHistoryEntryField><DocumentHistoryEntryField class="com.biomatters.geneious.publicapi.documents.DocumentHistoryEntryFieldImplementation"><com.biomatters.user fieldName="User">manis</com.biomatters.user></DocumentHistoryEntryField><DocumentHistoryEntryField class="com.biomatters.geneious.publicapi.documents.DocumentHistoryEntryFieldImplementation"><com.biomatters.geneiousVersion fieldName="Geneious Version">2023.2.1</com.biomatters.geneiousVersion></DocumentHistoryEntryField><DocumentHistoryEntryField class="com.biomatters.geneious.publicapi.documents.DocumentHistoryEntryFieldImplementation"><com.biomatters.autogeneratedEntry fieldName="" /></DocumentHistoryEntryField></entryFields></DocumentHistory></additionalXml></geneiousDocument>
<excludedDocument class="urn">urn:local:manis:4b-hc13479</excludedDocument>
<fullDocument class="com.biomatters.iseek.application.NeedToUpgradeDummyDocumentForOldVersions" version="1.3-11" revisionNumber="0" geneiousVersion="2024.0.5" geneiousVersionMinimum="6.0" PluginDocument_FormatLastChanged="6.0" PluginDocument_FormatLastExtended="6.0" PluginDocument_OldestVersionSerializableTo="6.0"><hiddenFields><override_modified_date type="date">1716083556937</override_modified_date><cache_name>This file was created using Geneious 6.0 or later.</cache_name><cache_created type="date">1716083556937</cache_created><cache_urn type="urn">urn:local:.:u-hqif1wt</cache_urn><cache_plugin_document_urn></cache_plugin_document_urn><description></description></hiddenFields><fields><document_size type="bytes">30</document_size></fields><originalElement><XMLSerialisableRootElement /></originalElement></fullDocument>
<specialRepositories><annotationDefinitions><NoteType><name>Imported From</name><code>importedFrom</code><description>Imported From</description><isVisible>true</isVisible><isDefaultVisibleInTable>true</isDefaultVisibleInTable><modifiedDate>1716051796517</modifiedDate><fields><field><name>Path</name><description></description><code>path</code><editable>true</editable><userModifiable>false</userModifiable><type>java.lang.String</type><constraints /></field><field><name>Filename</name><description></description><code>filename</code><editable>true</editable><userModifiable>false</userModifiable><type>java.lang.String</type><constraints /></field></fields></NoteType></annotationDefinitions></specialRepositories>
</geneious>
```
